# How medically important antimicrobials bind to the 30S ribosomal subunit in a bacterial pathogen

**DOI:** 10.64898/2025.12.24.696192

**Authors:** Swati R. Manjari, Caleb Mallery, Nilesh K. Banavali

## Abstract

Ribosomes translate the genetic code in mRNA to synthesize proteins in all living organisms. Decoding of mRNA occurs in the small subunit of the ribosome and is mediated by tRNA anticodons. Regions near the decoding center are a target for antibiotics, such as aminoglycosides and tetracyclines, where their presence results in errors in protein synthesis. More than two decades of high-resolution structural studies have shown how such medically important antimicrobials (MIAs) bind to the small subunit of the bacterial ribosome. Here, we comprehensively analyze these previously reported structures to help understand the variability with which MIAs bind to small subunits of bacterial ribosomes. We previously solved the hibernating 70S ribosome structure of the bacterial pathogen *Borrelia burgdorferi* (*Bbu*), the causative agent of Lyme disease, but there is no structure of any MIA bound to this ribosome reported. Our structural analysis makes it possible to use inexpensive computational methods to predict binding of these MIAs to the *Bbu* ribosomal 30S small subunit. For this, we used structural analogy, restrained energy minimization, and single-point binding free energy computations. We find the single-point binding free energy of the MIAs to be very sensitive to small conformational changes in the MIA and its environment. Incorporating this knowledge in structure-guided design could aid in development of narrow-spectrum MIAs targeting specific bacterial pathogens.

## Supplementary material for "How medically important antimicrobials bind to the 30S ribosomal subunit in a bacterial pathogen": CHARMM topology/parameters for MIAs: amikacin_cgenff_toppar.str

```
* Toppar stream file generated by
* CHARMM General Force Field (CGenFF) program version 4.0
* For use with CGenFF version 4.6
*

read rtf card append
* Topologies generated by
* CHARMM General Force Field (CGenFF) program version 4.0
*
36 1

! "penalty" is the highest penalty score of the associated parameters.
! Penalties lower than 10 indicate the analogy is fair; penalties between 10
! and 50 mean some basic validation is recommended; penalties higher than
! 50 indicate poor analogy and mandate extensive validation/optimization.

RESI AKN            0.000 ! param penalty=  16.800 ; charge penalty=   9.724
!RING * 6 O5 C8 C11 C13 C15 C16
!RING * 6 O4 C7 C9 C10 C12 C14
!RING * 6 C1 C2 C3 C4 C5 C6
GROUP            ! CHARGE   CH_PENALTY Z   EL   NB NBE RNG1 TYP RNG2 TYP RNG3 TYP
ATOM O1     OG301  -0.396 !    4.371   8   O    2  2  
ATOM O2     OG301  -0.396 !    6.450   8   O    2  2  
ATOM O3     OG311  -0.641 !    0.530   8   O    2  2  
ATOM O4     OG3C61 -0.392 !    6.415   8   O    2  2   6    3  
ATOM O5     OG3C61 -0.394 !    8.736   8   O    2  2   6    3  
ATOM O6     OG311  -0.647 !    0.794   8   O    2  2  
ATOM O7     OG311  -0.646 !    0.794   8   O    2  2  
ATOM O8     OG311  -0.644 !    0.700   8   O    2  2  
ATOM O9     OG311  -0.641 !    0.000   8   O    2  2  
ATOM O10    OG311  -0.643 !    0.700   8   O    2  2  
ATOM O11    OG2D1  -0.472 !    0.000   8   O    1  2  
ATOM O12    OG311  -0.649 !    0.625   8   O    2  2  
ATOM O13    OG311  -0.617 !    0.000   8   O    2  2  
ATOM N1     NG2S1  -0.475 !    0.399   7   N    3  3  
ATOM N2     NG321  -1.000 !    3.722   7   N    3  3  
ATOM N3     NG321  -0.988 !    0.106   7   N    3  3  
ATOM N4     NG321  -0.877 !    6.786   7   N    3  3  
ATOM N5     NG321  -0.879 !    0.852   7   N    3  3  
ATOM C1     CG311   0.123 !    7.147   6   C    4  4   6    3  
ATOM C2     CG311   0.110 !    8.925   6   C    4  4   6    3  
ATOM C3     CG311  -0.113 !    3.543   6   C    4  4   6    3  
ATOM C4     CG311   0.118 !    6.618   6   C    4  4   6    3  
ATOM C5     CG311   0.140 !    6.956   6   C    4  4   6    3  
ATOM C6     CG321  -0.088 !    4.441   6   C    4  4   6    3  
ATOM C7     CG311   0.270 !    9.724   6   C    4  4   6    3  
ATOM C8     CG311   0.271 !    9.712   6   C    4  4   6    3  
ATOM C9     CG311   0.152 !    9.056   6   C    4  4   6    3  
ATOM C10    CG311   0.136 !    4.775   6   C    4  4   6    3  
ATOM C11    CG311   0.151 !    9.040   6   C    4  4   6    3  
ATOM C12    CG311   0.144 !    7.762   6   C    4  4   6    3  
ATOM C13    CG311   0.147 !    4.727   6   C    4  4   6    3  
ATOM C14    CG311   0.030 !    7.857   6   C    4  4   6    3  
ATOM C15    CG311   0.187 !    7.809   6   C    4  4   6    3  
ATOM C16    CG311  -0.013 !    9.529   6   C    4  4   6    3  
ATOM C17    CG2O1   0.573 !    0.320   6   C    3  4  
ATOM C18    CG321   0.113 !    0.653   6   C    4  4  
ATOM C19    CG321   0.132 !    7.047   6   C    4  4  
ATOM C20    CG311   0.311 !    0.244   6   C    4  4  
ATOM C21    CG321  -0.279 !    0.852   6   C    4  4  
ATOM C22    CG321   0.076 !    0.120   6   C    4  4  
ATOM H1     HGA1    0.090 !    0.075   1   H    1  1  
ATOM H2     HGA1    0.090 !    0.075   1   H    1  1  
ATOM H3     HGA1    0.090 !    0.000   1   H    1  1  
ATOM H4     HGA1    0.090 !    0.000   1   H    1  1  
ATOM H5     HGA1    0.090 !    0.000   1   H    1  1  
ATOM H6     HGA2    0.090 !    0.300   1   H    1  1  
ATOM H7     HGA2    0.090 !    0.300   1   H    1  1  
ATOM H8     HGA1    0.090 !    0.081   1   H    1  1  
ATOM H9     HGA1    0.090 !    0.081   1   H    1  1  
ATOM H10    HGP1    0.273 !    0.000   1   H    1  1  
ATOM H11    HGA1    0.090 !    0.300   1   H    1  1  
ATOM H12    HGA1    0.090 !    0.000   1   H    1  1  
ATOM H13    HGA1    0.090 !    0.300   1   H    1  1  
ATOM H14    HGPAM2  0.390 !    0.030   1   H    1  1  
ATOM H15    HGPAM2  0.390 !    0.030   1   H    1  1  
ATOM H16    HGA1    0.090 !    0.300   1   H    1  1  
ATOM H17    HGA1    0.090 !    0.000   1   H    1  1  
ATOM H18    HGA1    0.090 !    0.030   1   H    1  1  
ATOM H19    HGP1    0.420 !    0.000   1   H    1  1  
ATOM H20    HGA1    0.090 !    0.300   1   H    1  1  
ATOM H21    HGA1    0.090 !    0.095   1   H    1  1  
ATOM H22    HGA2    0.090 !    0.000   1   H    1  1  
ATOM H23    HGA2    0.090 !    0.000   1   H    1  1  
ATOM H24    HGA2    0.090 !    0.000   1   H    1  1  
ATOM H25    HGA2    0.090 !    0.000   1   H    1  1  
ATOM H26    HGPAM2  0.390 !    0.000   1   H    1  1  
ATOM H27    HGPAM2  0.390 !    0.000   1   H    1  1  
ATOM H28    HGA1    0.090 !    0.000   1   H    1  1  
ATOM H29    HGP1    0.420 !    0.000   1   H    1  1  
ATOM H30    HGP1    0.420 !    0.000   1   H    1  1  
ATOM H31    HGP1    0.420 !    0.000   1   H    1  1  
ATOM H32    HGP1    0.420 !    0.000   1   H    1  1  
ATOM H33    HGP1    0.420 !    0.000   1   H    1  1  
ATOM H34    HGA2    0.090 !    0.000   1   H    1  1  
ATOM H35    HGA2    0.090 !    0.000   1   H    1  1  
ATOM H36    HGPAM2  0.315 !    0.304   1   H    1  1  
ATOM H37    HGPAM2  0.315 !    0.304   1   H    1  1  
ATOM H38    HGP1    0.419 !    0.000   1   H    1  1  
ATOM H39    HGP1    0.334 !    0.000   1   H    1  1  
ATOM H40    HGA2    0.090 !    0.000   1   H    1  1  
ATOM H41    HGA2    0.090 !    0.000   1   H    1  1  
ATOM H42    HGPAM2  0.315 !    0.000   1   H    1  1  
ATOM H43    HGPAM2  0.315 !    0.000   1   H    1  1  
               ! TYP INR
BOND O1   C1   ! 1   0
BOND O1   C7   ! 1   0
BOND O2   C2   ! 1   0
BOND O2   C8   ! 1   0
BOND O3   C4   ! 1   0
BOND O3   H19  ! 1   0
BOND O4   C7   ! 1   1
BOND O4   C14  ! 1   1
BOND O5   C8   ! 1   1
BOND O5   C16  ! 1   1
BOND O6   C9   ! 1   0
BOND O6   H29  ! 1   0
BOND O7   C11  ! 1   0
BOND O7   H30  ! 1   0
BOND O8   C12  ! 1   0
BOND O8   H31  ! 1   0
BOND O9   C13  ! 1   0
BOND O9   H32  ! 1   0
BOND O10  C15  ! 1   0
BOND O10  H33  ! 1   0
BOND O11  C17  ! 2   0
BOND O12  C18  ! 1   0
BOND O12  H38  ! 1   0
BOND O13  C20  ! 1   0
BOND O13  H39  ! 1   0
BOND N1   C3   ! 1   0
BOND N1   C17  ! 1   0
BOND N1   H10  ! 1   0
BOND N2   C5   ! 1   0
BOND N2   H14  ! 1   0
BOND N2   H15  ! 1   0
BOND N3   C10  ! 1   0
BOND N3   H26  ! 1   0
BOND N3   H27  ! 1   0
BOND N4   C19  ! 1   0
BOND N4   H36  ! 1   0
BOND N4   H37  ! 1   0
BOND N5   C22  ! 1   0
BOND N5   H42  ! 1   0
BOND N5   H43  ! 1   0
BOND C1   C3   ! 1   1
BOND C1   C4   ! 1   1
BOND C1   H1   ! 1   0
BOND C2   C4   ! 1   1
BOND C2   C5   ! 1   1
BOND C2   H2   ! 1   0
BOND C3   C6   ! 1   1
BOND C3   H3   ! 1   0
BOND C4   H4   ! 1   0
BOND C5   C6   ! 1   1
BOND C5   H5   ! 1   0
BOND C6   H6   ! 1   0
BOND C6   H7   ! 1   0
BOND C7   C9   ! 1   1
BOND C7   H8   ! 1   0
BOND C8   C11  ! 1   1
BOND C8   H9   ! 1   0
BOND C9   C10  ! 1   1
BOND C9   H11  ! 1   0
BOND C10  C12  ! 1   1
BOND C10  H12  ! 1   0
BOND C11  C13  ! 1   1
BOND C11  H13  ! 1   0
BOND C12  C14  ! 1   1
BOND C12  H16  ! 1   0
BOND C13  C15  ! 1   1
BOND C13  H17  ! 1   0
BOND C14  C18  ! 1   0
BOND C14  H18  ! 1   0
BOND C15  C16  ! 1   1
BOND C15  H20  ! 1   0
BOND C16  C19  ! 1   0
BOND C16  H21  ! 1   0
BOND C17  C20  ! 1   0
BOND C18  H22  ! 1   0
BOND C18  H23  ! 1   0
BOND C19  H24  ! 1   0
BOND C19  H25  ! 1   0
BOND C20  C21  ! 1   0
BOND C20  H28  ! 1   0
BOND C21  C22  ! 1   0
BOND C21  H34  ! 1   0
BOND C21  H35  ! 1   0
BOND C22  H40  ! 1   0
BOND C22  H41  ! 1   0
IMPR C17    C20    N1     O11   

END

read param card flex append
* Parameters generated by analogy by
* CHARMM General Force Field (CGenFF) program version 4.0
*

! Penalties lower than 10 indicate the analogy is fair; penalties between 10
! and 50 mean some basic validation is recommended; penalties higher than
! 50 indicate poor analogy and mandate extensive validation/optimization.

BONDS

ANGLES
CG311  CG311  OG3C61   45.00    111.50 ! 37768 , from CG321 CG311 OG3C61, penalty= 0.6
CG311  CG321  NG321    60.00    120.00 ! 37768 , from CG321 CG321 NG321, penalty= 0.6
CG311  OG301  CG311    95.00    109.70 ! 37768 , from CG321 OG301 CG321, penalty= 1.2
CG311  OG3C61 CG311    95.00    109.70 ! 37768 , from CG311 OG3C61 CG321, penalty= 0.6

DIHEDRALS
CG311  CG311  CG311  CG311      0.5000  4   180.00 ! 37768 , from CG311 CG311 CG311 CG321, penalty= 0.6
CG311  CG311  CG311  NG2S1      0.2000  3     0.00 ! 37768 , from CG321 CG311 CG311 NG2S1, penalty= 0.6
CG311  CG311  CG311  NG321      0.4000  1     0.00 ! 37768 , from CG321 CG311 CG311 NG321, penalty= 0.6
CG311  CG311  CG311  NG321      0.8000  3     0.00 ! 37768 , from CG321 CG311 CG311 NG321, penalty= 0.6
CG311  CG311  CG311  OG301      0.1600  1   180.00 ! 37768 , from OG301 CG311 CG321 CG321, penalty= 4.6
CG311  CG311  CG311  OG301      0.3900  2     0.00 ! 37768 , from OG301 CG311 CG321 CG321, penalty= 4.6
CG311  CG311  CG311  OG3C61     0.1900  1   180.00 ! 37768 , from OG3C61 CG311 CG321 CG321, penalty= 4.6
CG311  CG311  CG311  OG3C61     1.0000  2   180.00 ! 37768 , from OG3C61 CG311 CG321 CG321, penalty= 4.6
CG311  CG311  CG311  OG3C61     0.6000  3     0.00 ! 37768 , from OG3C61 CG311 CG321 CG321, penalty= 4.6
CG311  CG311  CG311  OG3C61     0.0800  4   180.00 ! 37768 , from OG3C61 CG311 CG321 CG321, penalty= 4.6
CG321  CG311  CG311  OG301      0.1600  1   180.00 ! 37768 , from OG301 CG311 CG321 CG321, penalty= 4
CG321  CG311  CG311  OG301      0.3900  2     0.00 ! 37768 , from OG301 CG311 CG321 CG321, penalty= 4
NG321  CG311  CG311  OG301      0.4000  1   180.00 ! 37768 , from NG321 CG311 CG311 OG311, penalty= 15
NG321  CG311  CG311  OG301      0.8000  3     0.00 ! 37768 , from NG321 CG311 CG311 OG311, penalty= 15
OG301  CG311  CG311  OG311      0.2000  3     0.00 ! 37768 , from OG311 CG311 CG321 OG303, penalty= 5.5
OG311  CG311  CG311  OG3C61     0.2000  3     0.00 ! 37768 , from OG311 CG311 CG321 OG303, penalty= 12
OG3C61 CG311  CG311  HGA1       0.1950  3     0.00 ! 37768 , from OG3C61 CG311 CG321 HGA2, penalty= 4
CG311  CG311  CG321  NG321      0.2000  3     0.00 ! 37768 , from CG311 CG311 CG321 NG301, penalty= 1.8
NG321  CG311  CG321  CG311      0.1950  3     0.00 ! 37768 , from NG321 CG311 CG321 CG321, penalty= 0.6
OG3C61 CG311  CG321  NG321      0.2000  3     0.00 ! 37768 , from OG311 CG311 CG321 NG301, penalty= 16.8
OG3C61 CG311  CG321  OG311      0.1950  3     0.00 ! 37768 , from OG3C61 CG321 CG321 OG3C61, penalty= 11.5
HGA1   CG311  CG321  NG321      0.1800  3     0.00 ! 37768 , from HGA1 CG311 CG321 NG301, penalty= 1.8
CG311  CG311  OG301  CG311      0.4000  1     0.00 ! 37768 , from CG311 CG311 OG301 CG331, penalty= 1.5
CG311  CG311  OG301  CG311      0.4900  3     0.00 ! 37768 , from CG311 CG311 OG301 CG331, penalty= 1.5
OG3C61 CG311  OG301  CG311      0.8200  1     0.00 ! 37768 , from OG3C61 CG311 OG301 CG3C51, penalty= 11.4
OG3C61 CG311  OG301  CG311      0.8100  2     0.00 ! 37768 , from OG3C61 CG311 OG301 CG3C51, penalty= 11.4
OG3C61 CG311  OG301  CG311      0.3500  3     0.00 ! 37768 , from OG3C61 CG311 OG301 CG3C51, penalty= 11.4
HGA1   CG311  OG301  CG311      0.2840  3     0.00 ! 37768 , from HGA1 CG311 OG301 CG331, penalty= 1.5
CG311  CG311  OG3C61 CG311      0.5300  1   180.00 ! 37768 , from CG321 CG311 OG3C61 CG321, penalty= 1.2
CG311  CG311  OG3C61 CG311      0.6800  2     0.00 ! 37768 , from CG321 CG311 OG3C61 CG321, penalty= 1.2
CG311  CG311  OG3C61 CG311      0.2100  3   180.00 ! 37768 , from CG321 CG311 OG3C61 CG321, penalty= 1.2
CG311  CG311  OG3C61 CG311      0.1500  4     0.00 ! 37768 , from CG321 CG311 OG3C61 CG321, penalty= 1.2
CG321  CG311  OG3C61 CG311      0.5300  1   180.00 ! 37768 , from CG321 CG311 OG3C61 CG321, penalty= 0.6
CG321  CG311  OG3C61 CG311      0.6800  2     0.00 ! 37768 , from CG321 CG311 OG3C61 CG321, penalty= 0.6
CG321  CG311  OG3C61 CG311      0.2100  3   180.00 ! 37768 , from CG321 CG311 OG3C61 CG321, penalty= 0.6
CG321  CG311  OG3C61 CG311      0.1500  4     0.00 ! 37768 , from CG321 CG311 OG3C61 CG321, penalty= 0.6
OG301  CG311  OG3C61 CG311      0.2000  3     0.00 ! 37768 , from OG301 CG311 OG3C61 CG321, penalty= 0.6
HGA1   CG311  OG3C61 CG311      0.1950  3     0.00 ! 37768 , from HGA1 CG311 OG3C61 CG321, penalty= 0.6
CG311  CG321  CG321  NG321      0.3000  3     0.00 ! 37768 , from CG321 CG321 CG321 NG311, penalty= 1.8
CG311  CG321  NG321  HGPAM2     0.8000  3     0.00 ! 37768 , from CG321 CG321 NG321 HGPAM2, penalty= 0.6

IMPROPERS

END
RETURN
```
