## Supplementary material for "How medically important antimicrobials bind to the 30S ribosomal subunit in a bacterial pathogen": CHARMM topology/parameters for MIAs: apramycin_cgenff_toppar.str

```
* Toppar stream file generated by
* CHARMM General Force Field (CGenFF) program version 4.0
* For use with CGenFF version 4.6
*

read rtf card append
* Topologies generated by
* CHARMM General Force Field (CGenFF) program version 4.0
*
36 1

! "penalty" is the highest penalty score of the associated parameters.
! Penalties lower than 10 indicate the analogy is fair; penalties between 10
! and 50 mean some basic validation is recommended; penalties higher than
! 50 indicate poor analogy and mandate extensive validation/optimization.

RESI AM2            0.000 ! param penalty=  16.200 ; charge penalty=  13.042
!RING * 6 O6 C15 C16 C17 C18 C19
!RING * 6 C9 C10 C11 C12 C13 C14
!RING * 6 O1 C1 C2 C4 C6 C7
!RING * 6 O2 C1 C2 C3 C5 C8
GROUP            ! CHARGE   CH_PENALTY Z   EL   NB NBE RNG1 TYP RNG2 TYP RNG3 TYP
ATOM O1     OG3C61 -0.390 !    8.518   8   O    2  2   6    3  
ATOM O2     OG3C61 -0.395 !    8.128   8   O    2  2   6    3  
ATOM O3     OG301  -0.397 !    7.929   8   O    2  2  
ATOM O4     OG301  -0.397 !    6.338   8   O    2  2  
ATOM O5     OG311  -0.642 !    0.796   8   O    2  2  
ATOM O6     OG3C61 -0.393 !    7.947   8   O    2  2   6    3  
ATOM O7     OG311  -0.641 !    0.375   8   O    2  2  
ATOM O8     OG311  -0.644 !    0.000   8   O    2  2  
ATOM O9     OG311  -0.646 !    0.794   8   O    2  2  
ATOM O10    OG311  -0.642 !    0.000   8   O    2  2  
ATOM O11    OG311  -0.649 !    0.625   8   O    2  2  
ATOM N1     NG311  -0.770 !    9.223   7   N    3  3  
ATOM N2     NG321  -1.000 !    3.796   7   N    3  3  
ATOM N3     NG321  -1.000 !    3.722   7   N    3  3  
ATOM N4     NG321  -1.000 !    3.645   7   N    3  3  
ATOM N5     NG321  -0.988 !    0.755   7   N    3  3  
ATOM C1     CG311   0.064 !    9.325   6   C    4  4   6    3   6    3  
ATOM C2     CG311   0.059 !    5.560   6   C    4  4   6    3   6    3  
ATOM C3     CG311   0.174 !   10.543   6   C    4  4   6    3  
ATOM C4     CG321  -0.120 !    5.097   6   C    4  4   6    3  
ATOM C5     CG311   0.201 !   13.042   6   C    4  4   6    3  
ATOM C6     CG311   0.181 !    9.059   6   C    4  4   6    3  
ATOM C7     CG311   0.242 !    9.398   6   C    4  4   6    3  
ATOM C8     CG311   0.244 !   12.080   6   C    4  4   6    3  
ATOM C9     CG311   0.105 !    8.497   6   C    4  4   6    3  
ATOM C10    CG311   0.136 !    7.349   6   C    4  4   6    3  
ATOM C11    CG311   0.121 !    4.712   6   C    4  4   6    3  
ATOM C12    CG311   0.134 !    2.781   6   C    4  4   6    3  
ATOM C13    CG321  -0.189 !    4.579   6   C    4  4   6    3  
ATOM C14    CG311   0.150 !    4.968   6   C    4  4   6    3  
ATOM C15    CG311   0.275 !   10.623   6   C    4  4   6    3  
ATOM C16    CG311   0.150 !    9.053   6   C    4  4   6    3  
ATOM C17    CG311   0.148 !    4.757   6   C    4  4   6    3  
ATOM C18    CG311   0.146 !    5.961   6   C    4  4   6    3  
ATOM C19    CG311   0.000 !    6.536   6   C    4  4   6    3  
ATOM C20    CG331  -0.082 !    6.419   6   C    4  4  
ATOM C21    CG321   0.128 !    0.712   6   C    4  4  
ATOM H1     HGA1    0.090 !    0.301   1   H    1  1  
ATOM H2     HGA1    0.090 !    0.301   1   H    1  1  
ATOM H3     HGA1    0.090 !    0.306   1   H    1  1  
ATOM H4     HGA2    0.090 !    0.300   1   H    1  1  
ATOM H5     HGA2    0.090 !    0.300   1   H    1  1  
ATOM H6     HGA1    0.090 !    0.523   1   H    1  1  
ATOM H7     HGA1    0.090 !    0.300   1   H    1  1  
ATOM H8     HGA1    0.090 !    0.081   1   H    1  1  
ATOM H9     HGA1    0.090 !    0.101   1   H    1  1  
ATOM H10    HGA1    0.090 !    0.075   1   H    1  1  
ATOM H11    HGA1    0.090 !    0.000   1   H    1  1  
ATOM H12    HGA1    0.090 !    0.000   1   H    1  1  
ATOM H13    HGA1    0.090 !    0.000   1   H    1  1  
ATOM H14    HGA2    0.090 !    0.424   1   H    1  1  
ATOM H15    HGA2    0.090 !    0.424   1   H    1  1  
ATOM H16    HGA1    0.090 !    0.000   1   H    1  1  
ATOM H17    HGA1    0.090 !    0.081   1   H    1  1  
ATOM H18    HGPAM1  0.348 !    4.810   1   H    1  1  
ATOM H19    HGPAM2  0.390 !    0.030   1   H    1  1  
ATOM H20    HGPAM2  0.390 !    0.030   1   H    1  1  
ATOM H21    HGA1    0.090 !    0.300   1   H    1  1  
ATOM H22    HGP1    0.420 !    0.000   1   H    1  1  
ATOM H23    HGA1    0.090 !    0.000   1   H    1  1  
ATOM H24    HGA1    0.090 !    0.300   1   H    1  1  
ATOM H25    HGA1    0.090 !    0.030   1   H    1  1  
ATOM H26    HGPAM2  0.390 !    0.030   1   H    1  1  
ATOM H27    HGPAM2  0.390 !    0.030   1   H    1  1  
ATOM H28    HGPAM2  0.390 !    0.030   1   H    1  1  
ATOM H29    HGPAM2  0.390 !    0.030   1   H    1  1  
ATOM H30    HGP1    0.420 !    0.000   1   H    1  1  
ATOM H31    HGA3    0.090 !    0.030   1   H    1  1  
ATOM H32    HGA3    0.090 !    0.030   1   H    1  1  
ATOM H33    HGA3    0.090 !    0.030   1   H    1  1  
ATOM H34    HGP1    0.420 !    0.000   1   H    1  1  
ATOM H35    HGA2    0.090 !    0.000   1   H    1  1  
ATOM H36    HGA2    0.090 !    0.000   1   H    1  1  
ATOM H37    HGPAM2  0.390 !    0.000   1   H    1  1  
ATOM H38    HGPAM2  0.390 !    0.000   1   H    1  1  
ATOM H39    HGP1    0.420 !    0.000   1   H    1  1  
ATOM H40    HGP1    0.420 !    0.000   1   H    1  1  
ATOM H41    HGP1    0.419 !    0.000   1   H    1  1  
               ! TYP INR
BOND O1   C1   ! 1   1
BOND O1   C7   ! 1   1
BOND O2   C2   ! 1   1
BOND O2   C8   ! 1   1
BOND O3   C7   ! 1   0
BOND O3   C9   ! 1   0
BOND O4   C8   ! 1   0
BOND O4   C15  ! 1   0
BOND O5   C3   ! 1   0
BOND O5   H22  ! 1   0
BOND O6   C15  ! 1   1
BOND O6   C19  ! 1   1
BOND O7   C11  ! 1   0
BOND O7   H30  ! 1   0
BOND O8   C12  ! 1   0
BOND O8   H34  ! 1   0
BOND O9   C16  ! 1   0
BOND O9   H39  ! 1   0
BOND O10  C17  ! 1   0
BOND O10  H40  ! 1   0
BOND O11  C21  ! 1   0
BOND O11  H41  ! 1   0
BOND N1   C5   ! 1   0
BOND N1   C20  ! 1   0
BOND N1   H18  ! 1   0
BOND N2   C6   ! 1   0
BOND N2   H19  ! 1   0
BOND N2   H20  ! 1   0
BOND N3   C10  ! 1   0
BOND N3   H26  ! 1   0
BOND N3   H27  ! 1   0
BOND N4   C14  ! 1   0
BOND N4   H28  ! 1   0
BOND N4   H29  ! 1   0
BOND N5   C18  ! 1   0
BOND N5   H37  ! 1   0
BOND N5   H38  ! 1   0
BOND C1   C2   ! 1   1
BOND C1   C3   ! 1   1
BOND C1   H1   ! 1   0
BOND C2   C4   ! 1   1
BOND C2   H2   ! 1   0
BOND C3   C5   ! 1   1
BOND C3   H3   ! 1   0
BOND C4   C6   ! 1   1
BOND C4   H4   ! 1   0
BOND C4   H5   ! 1   0
BOND C5   C8   ! 1   1
BOND C5   H6   ! 1   0
BOND C6   C7   ! 1   1
BOND C6   H7   ! 1   0
BOND C7   H8   ! 1   0
BOND C8   H9   ! 1   0
BOND C9   C10  ! 1   1
BOND C9   C11  ! 1   1
BOND C9   H10  ! 1   0
BOND C10  C13  ! 1   1
BOND C10  H11  ! 1   0
BOND C11  C12  ! 1   1
BOND C11  H12  ! 1   0
BOND C12  C14  ! 1   1
BOND C12  H13  ! 1   0
BOND C13  C14  ! 1   1
BOND C13  H14  ! 1   0
BOND C13  H15  ! 1   0
BOND C14  H16  ! 1   0
BOND C15  C16  ! 1   1
BOND C15  H17  ! 1   0
BOND C16  C17  ! 1   1
BOND C16  H21  ! 1   0
BOND C17  C18  ! 1   1
BOND C17  H23  ! 1   0
BOND C18  C19  ! 1   1
BOND C18  H24  ! 1   0
BOND C19  C21  ! 1   0
BOND C19  H25  ! 1   0
BOND C20  H31  ! 1   0
BOND C20  H32  ! 1   0
BOND C20  H33  ! 1   0
BOND C21  H35  ! 1   0
BOND C21  H36  ! 1   0

END

read param card flex append
* Parameters generated by analogy by
* CHARMM General Force Field (CGenFF) program version 4.0
*

! Penalties lower than 10 indicate the analogy is fair; penalties between 10
! and 50 mean some basic validation is recommended; penalties higher than
! 50 indicate poor analogy and mandate extensive validation/optimization.

BONDS
CG311  NG311   263.00     1.4740 ! 3081545 , from CG314 NG311, penalty= 1

ANGLES
CG311  CG311  NG311    73.00    111.20 ! 3081545 , from CG311 CG311 NG321, penalty= 1.2
CG311  CG311  OG3C61   45.00    111.50 ! 3081545 , from CG321 CG311 OG3C61, penalty= 0.6
NG311  CG311  HGA1     32.40    109.50   50.00   2.13000 ! 3081545 , from NG311 CG314 HGA1, penalty= 1
CG311  NG311  CG331    48.00    112.20   38.00   2.35000 ! 3081545 , from CG321 NG311 CG331, penalty= 0.6
CG311  NG311  HGPAM1   35.00    111.00 ! 3081545 , from CG321 NG311 HGPAM1, penalty= 0.6
CG311  OG301  CG311    95.00    109.70 ! 3081545 , from CG321 OG301 CG321, penalty= 1.2
CG311  OG3C61 CG311    95.00    109.70 ! 3081545 , from CG311 OG3C61 CG321, penalty= 0.6

DIHEDRALS
CG311  CG311  CG311  CG311      0.5000  4   180.00 ! 3081545 , from CG311 CG311 CG311 CG321, penalty= 0.6
CG311  CG311  CG311  NG311      0.4000  1     0.00 ! 3081545 , from CG321 CG311 CG311 NG321, penalty= 1.8
CG311  CG311  CG311  NG311      0.8000  3     0.00 ! 3081545 , from CG321 CG311 CG311 NG321, penalty= 1.8
CG311  CG311  CG311  NG321      0.4000  1     0.00 ! 3081545 , from CG321 CG311 CG311 NG321, penalty= 0.6
CG311  CG311  CG311  NG321      0.8000  3     0.00 ! 3081545 , from CG321 CG311 CG311 NG321, penalty= 0.6
CG311  CG311  CG311  OG301      0.1600  1   180.00 ! 3081545 , from OG301 CG311 CG321 CG321, penalty= 4.6
CG311  CG311  CG311  OG301      0.3900  2     0.00 ! 3081545 , from OG301 CG311 CG321 CG321, penalty= 4.6
CG311  CG311  CG311  OG3C61     0.1900  1   180.00 ! 3081545 , from OG3C61 CG311 CG321 CG321, penalty= 4.6
CG311  CG311  CG311  OG3C61     1.0000  2   180.00 ! 3081545 , from OG3C61 CG311 CG321 CG321, penalty= 4.6
CG311  CG311  CG311  OG3C61     0.6000  3     0.00 ! 3081545 , from OG3C61 CG311 CG321 CG321, penalty= 4.6
CG311  CG311  CG311  OG3C61     0.0800  4   180.00 ! 3081545 , from OG3C61 CG311 CG321 CG321, penalty= 4.6
CG321  CG311  CG311  OG301      0.1600  1   180.00 ! 3081545 , from OG301 CG311 CG321 CG321, penalty= 4
CG321  CG311  CG311  OG301      0.3900  2     0.00 ! 3081545 , from OG301 CG311 CG321 CG321, penalty= 4
CG321  CG311  CG311  OG3C61     0.1900  1   180.00 ! 3081545 , from OG3C61 CG311 CG321 CG321, penalty= 4
CG321  CG311  CG311  OG3C61     1.0000  2   180.00 ! 3081545 , from OG3C61 CG311 CG321 CG321, penalty= 4
CG321  CG311  CG311  OG3C61     0.6000  3     0.00 ! 3081545 , from OG3C61 CG311 CG321 CG321, penalty= 4
CG321  CG311  CG311  OG3C61     0.0800  4   180.00 ! 3081545 , from OG3C61 CG311 CG321 CG321, penalty= 4
NG311  CG311  CG311  OG301      0.4000  1   180.00 ! 3081545 , from NG321 CG311 CG311 OG311, penalty= 16.2
NG311  CG311  CG311  OG301      0.8000  3     0.00 ! 3081545 , from NG321 CG311 CG311 OG311, penalty= 16.2
NG311  CG311  CG311  OG311      0.4000  1   180.00 ! 3081545 , from NG321 CG311 CG311 OG311, penalty= 1.2
NG311  CG311  CG311  OG311      0.8000  3     0.00 ! 3081545 , from NG321 CG311 CG311 OG311, penalty= 1.2
NG311  CG311  CG311  OG3C61     0.4000  1   180.00 ! 3081545 , from NG321 CG311 CG311 OG311, penalty= 16.2
NG311  CG311  CG311  OG3C61     0.8000  3     0.00 ! 3081545 , from NG321 CG311 CG311 OG311, penalty= 16.2
NG311  CG311  CG311  HGA1       0.5000  3     0.00 ! 3081545 , from NG321 CG311 CG311 HGA1, penalty= 1.2
NG321  CG311  CG311  OG301      0.4000  1   180.00 ! 3081545 , from NG321 CG311 CG311 OG311, penalty= 15
NG321  CG311  CG311  OG301      0.8000  3     0.00 ! 3081545 , from NG321 CG311 CG311 OG311, penalty= 15
NG321  CG311  CG311  OG3C61     0.4000  1   180.00 ! 3081545 , from NG321 CG311 CG311 OG311, penalty= 15
NG321  CG311  CG311  OG3C61     0.8000  3     0.00 ! 3081545 , from NG321 CG311 CG311 OG311, penalty= 15
OG301  CG311  CG311  OG311      0.2000  3     0.00 ! 3081545 , from OG311 CG311 CG321 OG303, penalty= 5.5
OG311  CG311  CG311  OG3C61     0.2000  3     0.00 ! 3081545 , from OG311 CG311 CG321 OG303, penalty= 12
OG3C61 CG311  CG311  OG3C61     0.1950  3     0.00 ! 3081545 , from OG3C61 CG321 CG321 OG3C61, penalty= 8
OG3C61 CG311  CG311  HGA1       0.1950  3     0.00 ! 3081545 , from OG3C61 CG311 CG321 HGA2, penalty= 4
NG321  CG311  CG321  CG311      0.1950  3     0.00 ! 3081545 , from NG321 CG311 CG321 CG321, penalty= 0.6
OG3C61 CG311  CG321  CG311      0.1900  1   180.00 ! 3081545 , from OG3C61 CG311 CG321 CG321, penalty= 0.6
OG3C61 CG311  CG321  CG311      1.0000  2   180.00 ! 3081545 , from OG3C61 CG311 CG321 CG321, penalty= 0.6
OG3C61 CG311  CG321  CG311      0.6000  3     0.00 ! 3081545 , from OG3C61 CG311 CG321 CG321, penalty= 0.6
OG3C61 CG311  CG321  CG311      0.0800  4   180.00 ! 3081545 , from OG3C61 CG311 CG321 CG321, penalty= 0.6
OG3C61 CG311  CG321  OG311      0.1950  3     0.00 ! 3081545 , from OG3C61 CG321 CG321 OG3C61, penalty= 11.5
CG311  CG311  NG311  CG331      1.4200  1   180.00 ! 3081545 , from CG321 CG321 NG301 CG321, penalty= 10.5
CG311  CG311  NG311  CG331      0.8200  2     0.00 ! 3081545 , from CG321 CG321 NG301 CG321, penalty= 10.5
CG311  CG311  NG311  CG331      1.0200  3     0.00 ! 3081545 , from CG321 CG321 NG301 CG321, penalty= 10.5
CG311  CG311  NG311  HGPAM1     0.3000  3     0.00 ! 3081545 , from CG321 CG321 NG311 HGPAM1, penalty= 4.6
HGA1   CG311  NG311  CG331      0.0000  3     0.00 ! 3081545 , from HGA1 CG314 NG311 CG331, penalty= 1
HGA1   CG311  NG311  HGPAM1     0.0500  3     0.00 ! 3081545 , from HGA1 CG314 NG311 HGPAM1, penalty= 1
CG311  CG311  OG301  CG311      0.4000  1     0.00 ! 3081545 , from CG311 CG311 OG301 CG331, penalty= 1.5
CG311  CG311  OG301  CG311      0.4900  3     0.00 ! 3081545 , from CG311 CG311 OG301 CG331, penalty= 1.5
OG3C61 CG311  OG301  CG311      0.8200  1     0.00 ! 3081545 , from OG3C61 CG311 OG301 CG3C51, penalty= 11.4
OG3C61 CG311  OG301  CG311      0.8100  2     0.00 ! 3081545 , from OG3C61 CG311 OG301 CG3C51, penalty= 11.4
OG3C61 CG311  OG301  CG311      0.3500  3     0.00 ! 3081545 , from OG3C61 CG311 OG301 CG3C51, penalty= 11.4
HGA1   CG311  OG301  CG311      0.2840  3     0.00 ! 3081545 , from HGA1 CG311 OG301 CG331, penalty= 1.5
CG311  CG311  OG3C61 CG311      0.5300  1   180.00 ! 3081545 , from CG321 CG311 OG3C61 CG321, penalty= 1.2
CG311  CG311  OG3C61 CG311      0.6800  2     0.00 ! 3081545 , from CG321 CG311 OG3C61 CG321, penalty= 1.2
CG311  CG311  OG3C61 CG311      0.2100  3   180.00 ! 3081545 , from CG321 CG311 OG3C61 CG321, penalty= 1.2
CG311  CG311  OG3C61 CG311      0.1500  4     0.00 ! 3081545 , from CG321 CG311 OG3C61 CG321, penalty= 1.2
CG321  CG311  OG3C61 CG311      0.5300  1   180.00 ! 3081545 , from CG321 CG311 OG3C61 CG321, penalty= 0.6
CG321  CG311  OG3C61 CG311      0.6800  2     0.00 ! 3081545 , from CG321 CG311 OG3C61 CG321, penalty= 0.6
CG321  CG311  OG3C61 CG311      0.2100  3   180.00 ! 3081545 , from CG321 CG311 OG3C61 CG321, penalty= 0.6
CG321  CG311  OG3C61 CG311      0.1500  4     0.00 ! 3081545 , from CG321 CG311 OG3C61 CG321, penalty= 0.6
OG301  CG311  OG3C61 CG311      0.2000  3     0.00 ! 3081545 , from OG301 CG311 OG3C61 CG321, penalty= 0.6
HGA1   CG311  OG3C61 CG311      0.1950  3     0.00 ! 3081545 , from HGA1 CG311 OG3C61 CG321, penalty= 0.6
HGA3   CG331  NG311  CG311      0.5000  3     0.00 ! 3081545 , from HGA3 CG331 NG311 CG321, penalty= 0.6

IMPROPERS

END
RETURN
```
