## Supplementary material for "How medically important antimicrobials bind to the 30S ribosomal subunit in a bacterial pathogen": CHARMM topology/parameters for MIAs: astromicin_cgenff_toppar.str

```
* Toppar stream file generated by
* CHARMM General Force Field (CGenFF) program version 4.0
* For use with CGenFF version 4.6
*

read rtf card append
* Topologies generated by
* CHARMM General Force Field (CGenFF) program version 4.0
*
36 1

! "penalty" is the highest penalty score of the associated parameters.
! Penalties lower than 10 indicate the analogy is fair; penalties between 10
! and 50 mean some basic validation is recommended; penalties higher than
! 50 indicate poor analogy and mandate extensive validation/optimization.

RESI AST            0.000 ! param penalty=  37.900 ; charge penalty=  17.796
!RING * 6 O4 C7 C8 C9 C10 C11
!RING * 6 C1 C2 C3 C4 C5 C6
GROUP            ! CHARGE   CH_PENALTY Z   EL   NB NBE RNG1 TYP RNG2 TYP RNG3 TYP
ATOM O1     OG301  -0.397 !    7.998   8   O    2  2  
ATOM O2     OG301  -0.346 !    3.578   8   O    2  2  
ATOM O3     OG311  -0.642 !    0.491   8   O    2  2  
ATOM O4     OG3C61 -0.396 !    9.183   8   O    2  2   6    3  
ATOM O5     OG311  -0.642 !    0.375   8   O    2  2  
ATOM O6     OG2D1  -0.519 !    6.401   8   O    1  2  
ATOM N1     NG2S0  -0.265 !   16.412   7   N    3  3  
ATOM N2     NG321  -0.988 !    0.757   7   N    3  3  
ATOM N3     NG321  -1.000 !    3.793   7   N    3  3  
ATOM N4     NG321  -0.988 !    0.751   7   N    3  3  
ATOM N5     NG321  -0.957 !   13.752   7   N    3  3  
ATOM C1     CG311   0.114 !    8.580   6   C    4  4   6    3  
ATOM C2     CG311   0.237 !    8.616   6   C    4  4   6    3  
ATOM C3     CG311   0.131 !    6.709   6   C    4  4   6    3  
ATOM C4     CG311   0.129 !    6.213   6   C    4  4   6    3  
ATOM C5     CG311   0.089 !    6.351   6   C    4  4   6    3  
ATOM C6     CG311   0.133 !    5.447   6   C    4  4   6    3  
ATOM C7     CG311   0.242 !    9.391   6   C    4  4   6    3  
ATOM C8     CG311   0.183 !    9.008   6   C    4  4   6    3  
ATOM C9     CG311   0.023 !    6.551   6   C    4  4   6    3  
ATOM C10    CG321  -0.171 !    4.316   6   C    4  4   6    3  
ATOM C11    CG321  -0.145 !    2.209   6   C    4  4   6    3  
ATOM C12    CG311   0.159 !    6.004   6   C    4  4  
ATOM C13    CG331  -0.310 !    5.281   6   C    4  4  
ATOM C14    CG2O1   0.458 !   17.796   6   C    3  4  
ATOM C15    CG331  -0.101 !    0.000   6   C    4  4  
ATOM C16    CG331  -0.262 !    2.853   6   C    4  4  
ATOM C17    CG321   0.125 !   12.711   6   C    4  4  
ATOM H1     HGA1    0.090 !    0.075   1   H    1  1  
ATOM H2     HGA1    0.090 !    0.427   1   H    1  1  
ATOM H3     HGA1    0.090 !    0.050   1   H    1  1  
ATOM H4     HGA1    0.090 !    0.000   1   H    1  1  
ATOM H5     HGA1    0.090 !    0.050   1   H    1  1  
ATOM H6     HGA1    0.090 !    0.000   1   H    1  1  
ATOM H7     HGA1    0.090 !    0.081   1   H    1  1  
ATOM H8     HGA1    0.090 !    0.300   1   H    1  1  
ATOM H9     HGA1    0.090 !    0.030   1   H    1  1  
ATOM H10    HGA2    0.090 !    0.300   1   H    1  1  
ATOM H11    HGA2    0.090 !    0.300   1   H    1  1  
ATOM H12    HGPAM2  0.390 !    0.000   1   H    1  1  
ATOM H13    HGPAM2  0.390 !    0.000   1   H    1  1  
ATOM H14    HGA2    0.090 !    0.000   1   H    1  1  
ATOM H15    HGA2    0.090 !    0.000   1   H    1  1  
ATOM H16    HGP1    0.420 !    0.000   1   H    1  1  
ATOM H17    HGP1    0.420 !    0.000   1   H    1  1  
ATOM H18    HGA1    0.090 !    0.300   1   H    1  1  
ATOM H19    HGA3    0.090 !    0.030   1   H    1  1  
ATOM H20    HGA3    0.090 !    0.030   1   H    1  1  
ATOM H21    HGA3    0.090 !    0.030   1   H    1  1  
ATOM H22    HGPAM2  0.390 !    0.030   1   H    1  1  
ATOM H23    HGPAM2  0.390 !    0.030   1   H    1  1  
ATOM H24    HGA3    0.090 !    0.000   1   H    1  1  
ATOM H25    HGA3    0.090 !    0.000   1   H    1  1  
ATOM H26    HGA3    0.090 !    0.000   1   H    1  1  
ATOM H27    HGA3    0.090 !    0.000   1   H    1  1  
ATOM H28    HGA3    0.090 !    0.000   1   H    1  1  
ATOM H29    HGA3    0.090 !    0.000   1   H    1  1  
ATOM H30    HGA2    0.090 !    0.000   1   H    1  1  
ATOM H31    HGA2    0.090 !    0.000   1   H    1  1  
ATOM H32    HGPAM2  0.390 !    0.000   1   H    1  1  
ATOM H33    HGPAM2  0.390 !    0.000   1   H    1  1  
ATOM H34    HGPAM2  0.338 !    0.639   1   H    1  1  
ATOM H35    HGPAM2  0.338 !    0.639   1   H    1  1  
               ! TYP INR
BOND O1   C1   ! 1   0
BOND O1   C7   ! 1   0
BOND O2   C5   ! 1   0
BOND O2   C15  ! 1   0
BOND O3   C3   ! 1   0
BOND O3   H16  ! 1   0
BOND O4   C7   ! 1   1
BOND O4   C9   ! 1   1
BOND O5   C6   ! 1   0
BOND O5   H17  ! 1   0
BOND O6   C14  ! 2   0
BOND N1   C2   ! 1   0
BOND N1   C13  ! 1   0
BOND N1   C14  ! 1   0
BOND N2   C4   ! 1   0
BOND N2   H12  ! 1   0
BOND N2   H13  ! 1   0
BOND N3   C8   ! 1   0
BOND N3   H22  ! 1   0
BOND N3   H23  ! 1   0
BOND N4   C12  ! 1   0
BOND N4   H32  ! 1   0
BOND N4   H33  ! 1   0
BOND N5   C17  ! 1   0
BOND N5   H34  ! 1   0
BOND N5   H35  ! 1   0
BOND C1   C3   ! 1   1
BOND C1   C4   ! 1   1
BOND C1   H1   ! 1   0
BOND C2   C3   ! 1   1
BOND C2   C5   ! 1   1
BOND C2   H2   ! 1   0
BOND C3   H3   ! 1   0
BOND C4   C6   ! 1   1
BOND C4   H4   ! 1   0
BOND C5   C6   ! 1   1
BOND C5   H5   ! 1   0
BOND C6   H6   ! 1   0
BOND C7   C8   ! 1   1
BOND C7   H7   ! 1   0
BOND C8   C10  ! 1   1
BOND C8   H8   ! 1   0
BOND C9   C11  ! 1   1
BOND C9   C12  ! 1   0
BOND C9   H9   ! 1   0
BOND C10  C11  ! 1   1
BOND C10  H10  ! 1   0
BOND C10  H11  ! 1   0
BOND C11  H14  ! 1   0
BOND C11  H15  ! 1   0
BOND C12  C16  ! 1   0
BOND C12  H18  ! 1   0
BOND C13  H19  ! 1   0
BOND C13  H20  ! 1   0
BOND C13  H21  ! 1   0
BOND C14  C17  ! 1   0
BOND C15  H24  ! 1   0
BOND C15  H25  ! 1   0
BOND C15  H26  ! 1   0
BOND C16  H27  ! 1   0
BOND C16  H28  ! 1   0
BOND C16  H29  ! 1   0
BOND C17  H30  ! 1   0
BOND C17  H31  ! 1   0
IMPR C14    C17    N1     O6    

END

read param card flex append
* Parameters generated by analogy by
* CHARMM General Force Field (CGenFF) program version 4.0
*

! Penalties lower than 10 indicate the analogy is fair; penalties between 10
! and 50 mean some basic validation is recommended; penalties higher than
! 50 indicate poor analogy and mandate extensive validation/optimization.

BONDS

ANGLES
CG311  CG311  NG2S0    70.00    108.00 ! 5284517 , from CG321 CG311 NG2S0, penalty= 0.6
CG311  CG311  OG3C61   45.00    111.50 ! 5284517 , from CG321 CG311 OG3C61, penalty= 0.6
CG2O1  CG321  NG321    43.70    110.00 ! 5284517 , from CG2O2 CG321 NG321, penalty= 1.5
CG311  OG301  CG311    95.00    109.70 ! 5284517 , from CG321 OG301 CG321, penalty= 1.2
CG311  OG3C61 CG311    95.00    109.70 ! 5284517 , from CG311 OG3C61 CG321, penalty= 0.6

DIHEDRALS
NG2S0  CG2O1  CG321  NG321      0.4000  1     0.00 ! 5284517 , from NG2S0 CG2O1 CG324 NG3P3, penalty= 37.9
OG2D1  CG2O1  CG321  NG321      0.0000  1     0.00 ! 5284517 , from OG2D1 CG2O1 CG324 NG3P3, penalty= 37.9
CG311  CG311  CG311  CG311      0.5000  4   180.00 ! 5284517 , from CG311 CG311 CG311 CG321, penalty= 0.6
CG311  CG311  CG311  NG2S0      0.2000  3     0.00 ! 5284517 , from CG321 CG311 CG311 NG2S1, penalty= 1.6
CG311  CG311  CG311  NG321      0.4000  1     0.00 ! 5284517 , from CG321 CG311 CG311 NG321, penalty= 0.6
CG311  CG311  CG311  NG321      0.8000  3     0.00 ! 5284517 , from CG321 CG311 CG311 NG321, penalty= 0.6
CG311  CG311  CG311  OG301      0.1600  1   180.00 ! 5284517 , from OG301 CG311 CG321 CG321, penalty= 4.6
CG311  CG311  CG311  OG301      0.3900  2     0.00 ! 5284517 , from OG301 CG311 CG321 CG321, penalty= 4.6
CG321  CG311  CG311  OG301      0.1600  1   180.00 ! 5284517 , from OG301 CG311 CG321 CG321, penalty= 4
CG321  CG311  CG311  OG301      0.3900  2     0.00 ! 5284517 , from OG301 CG311 CG321 CG321, penalty= 4
CG321  CG311  CG311  OG3C61     0.1900  1   180.00 ! 5284517 , from OG3C61 CG311 CG321 CG321, penalty= 4
CG321  CG311  CG311  OG3C61     1.0000  2   180.00 ! 5284517 , from OG3C61 CG311 CG321 CG321, penalty= 4
CG321  CG311  CG311  OG3C61     0.6000  3     0.00 ! 5284517 , from OG3C61 CG311 CG321 CG321, penalty= 4
CG321  CG311  CG311  OG3C61     0.0800  4   180.00 ! 5284517 , from OG3C61 CG311 CG321 CG321, penalty= 4
CG331  CG311  CG311  OG3C61     0.1900  1   180.00 ! 5284517 , from OG3C61 CG311 CG321 CG321, penalty= 4.9
CG331  CG311  CG311  OG3C61     1.0000  2   180.00 ! 5284517 , from OG3C61 CG311 CG321 CG321, penalty= 4.9
CG331  CG311  CG311  OG3C61     0.6000  3     0.00 ! 5284517 , from OG3C61 CG311 CG321 CG321, penalty= 4.9
CG331  CG311  CG311  OG3C61     0.0800  4   180.00 ! 5284517 , from OG3C61 CG311 CG321 CG321, penalty= 4.9
NG2S0  CG311  CG311  OG301      1.8000  1   180.00 ! 5284517 , from NG2S1 CG311 CG311 OG301, penalty= 1
NG2S0  CG311  CG311  OG311      0.2000  3     0.00 ! 5284517 , from NG2S1 CG311 CG311 OG311, penalty= 1
NG2S0  CG311  CG311  HGA1       0.2000  3     0.00 ! 5284517 , from NG2S1 CG311 CG311 HGA1, penalty= 1
NG321  CG311  CG311  OG301      0.4000  1   180.00 ! 5284517 , from NG321 CG311 CG311 OG311, penalty= 15
NG321  CG311  CG311  OG301      0.8000  3     0.00 ! 5284517 , from NG321 CG311 CG311 OG311, penalty= 15
NG321  CG311  CG311  OG3C61     0.4000  1   180.00 ! 5284517 , from NG321 CG311 CG311 OG311, penalty= 15
NG321  CG311  CG311  OG3C61     0.8000  3     0.00 ! 5284517 , from NG321 CG311 CG311 OG311, penalty= 15
OG301  CG311  CG311  OG311      0.2000  3     0.00 ! 5284517 , from OG311 CG311 CG321 OG303, penalty= 5.5
OG3C61 CG311  CG311  HGA1       0.1950  3     0.00 ! 5284517 , from OG3C61 CG311 CG321 HGA2, penalty= 4
CG311  CG311  NG2S0  CG2O1      1.8000  1     0.00 ! 5284517 , from CG321 CG311 NG2S0 CG2O1, penalty= 0.6
CG311  CG311  NG2S0  CG331      3.0612  1     0.00 ! 5284517 , from CG331 CG311 NG2S0 CG331, penalty= 1.5
CG311  CG311  NG2S0  CG331      0.1118  2   180.00 ! 5284517 , from CG331 CG311 NG2S0 CG331, penalty= 1.5
CG311  CG311  OG301  CG311      0.4000  1     0.00 ! 5284517 , from CG311 CG311 OG301 CG331, penalty= 1.5
CG311  CG311  OG301  CG311      0.4900  3     0.00 ! 5284517 , from CG311 CG311 OG301 CG331, penalty= 1.5
OG3C61 CG311  OG301  CG311      0.8200  1     0.00 ! 5284517 , from OG3C61 CG311 OG301 CG3C51, penalty= 11.4
OG3C61 CG311  OG301  CG311      0.8100  2     0.00 ! 5284517 , from OG3C61 CG311 OG301 CG3C51, penalty= 11.4
OG3C61 CG311  OG301  CG311      0.3500  3     0.00 ! 5284517 , from OG3C61 CG311 OG301 CG3C51, penalty= 11.4
HGA1   CG311  OG301  CG311      0.2840  3     0.00 ! 5284517 , from HGA1 CG311 OG301 CG331, penalty= 1.5
CG311  CG311  OG3C61 CG311      0.5300  1   180.00 ! 5284517 , from CG321 CG311 OG3C61 CG321, penalty= 1.2
CG311  CG311  OG3C61 CG311      0.6800  2     0.00 ! 5284517 , from CG321 CG311 OG3C61 CG321, penalty= 1.2
CG311  CG311  OG3C61 CG311      0.2100  3   180.00 ! 5284517 , from CG321 CG311 OG3C61 CG321, penalty= 1.2
CG311  CG311  OG3C61 CG311      0.1500  4     0.00 ! 5284517 , from CG321 CG311 OG3C61 CG321, penalty= 1.2
CG321  CG311  OG3C61 CG311      0.5300  1   180.00 ! 5284517 , from CG321 CG311 OG3C61 CG321, penalty= 0.6
CG321  CG311  OG3C61 CG311      0.6800  2     0.00 ! 5284517 , from CG321 CG311 OG3C61 CG321, penalty= 0.6
CG321  CG311  OG3C61 CG311      0.2100  3   180.00 ! 5284517 , from CG321 CG311 OG3C61 CG321, penalty= 0.6
CG321  CG311  OG3C61 CG311      0.1500  4     0.00 ! 5284517 , from CG321 CG311 OG3C61 CG321, penalty= 0.6
OG301  CG311  OG3C61 CG311      0.2000  3     0.00 ! 5284517 , from OG301 CG311 OG3C61 CG321, penalty= 0.6
HGA1   CG311  OG3C61 CG311      0.1950  3     0.00 ! 5284517 , from HGA1 CG311 OG3C61 CG321, penalty= 0.6
CG2O1  CG321  NG321  HGPAM2     0.1600  3     0.00 ! 5284517 , from CG2O2 CG321 NG321 HGPAM2, penalty= 1.5

IMPROPERS

END
RETURN
```
