## Supplementary material for "How medically important antimicrobials bind to the 30S ribosomal subunit in a bacterial pathogen": CHARMM topology/parameters for MIAs: dihydrostreptomycin_cgenff_toppar.str

```
* Toppar stream file generated by
* CHARMM General Force Field (CGenFF) program version 4.0
* For use with CGenFF version 4.6
*

read rtf card append
* Topologies generated by
* CHARMM General Force Field (CGenFF) program version 4.0
*
36 1

! "penalty" is the highest penalty score of the associated parameters.
! Penalties lower than 10 indicate the analogy is fair; penalties between 10
! and 50 mean some basic validation is recommended; penalties higher than
! 50 indicate poor analogy and mandate extensive validation/optimization.

RESI DIH         0.000 ! param penalty=  45.000 ; charge penalty=  32.518
!RING * 6 O5 C11 C13 C14 C16 C17
!RING * 6 C4 C6 C7 C8 C9 C10
!RING * 5 O2 C1 C2 C3 C5
GROUP            ! CHARGE   CH_PENALTY Z   EL   NB NBE RNG1 TYP RNG2 TYP RNG3 TYP
ATOM O1     OG301  -0.352 !    7.450   8   O    2  2  
ATOM O2     OG3C51 -0.446 !   15.091   8   O    2  2   5    3  
ATOM O3     OG301  -0.380 !    8.022   8   O    2  2  
ATOM O4     OG311  -0.581 !   29.252   8   O    2  2  
ATOM O5     OG3C61 -0.393 !    7.108   8   O    2  2   6    3  
ATOM O6     OG311  -0.641 !    0.375   8   O    2  2  
ATOM O7     OG311  -0.643 !    7.155   8   O    2  2  
ATOM O8     OG311  -0.642 !    5.060   8   O    2  2  
ATOM O9     OG311  -0.650 !   13.365   8   O    2  2  
ATOM O10    OG311  -0.642 !    0.379   8   O    2  2  
ATOM O11    OG311  -0.643 !    0.700   8   O    2  2  
ATOM O12    OG311  -0.649 !    0.625   8   O    2  2  
ATOM N1     NG2D1  -0.671 !   17.144   7   N    2  3  
ATOM N2     NG311  -0.770 !    9.223   7   N    3  3  
ATOM N3     NG2D1  -0.672 !   17.252   7   N    2  3  
ATOM N4     NG321  -0.635 !    1.017   7   N    3  3  
ATOM N5     NG321  -0.635 !    1.017   7   N    3  3  
ATOM N6     NG321  -0.635 !    1.017   7   N    3  3  
ATOM N7     NG321  -0.635 !    1.017   7   N    3  3  
ATOM C1     CG3C51  0.071 !   12.916   6   C    4  4   5    3  
ATOM C2     CG3C50  0.125 !   32.518   6   C    4  4   5    3  
ATOM C3     CG3C51  0.377 !    7.064   6   C    4  4   5    3  
ATOM C4     CG311   0.086 !    9.259   6   C    4  4   6    3  
ATOM C5     CG3C51  0.148 !   19.702   6   C    4  4   5    3  
ATOM C6     CG311   0.021 !   18.328   6   C    4  4   6    3  
ATOM C7     CG311   0.130 !    8.900   6   C    4  4   6    3  
ATOM C8     CG311   0.116 !   11.356   6   C    4  4   6    3  
ATOM C9     CG311   0.126 !    8.259   6   C    4  4   6    3  
ATOM C10    CG311   0.023 !   18.373   6   C    4  4   6    3  
ATOM C11    CG311   0.225 !   10.656   6   C    4  4   6    3  
ATOM C12    CG321   0.077 !   31.811   6   C    4  4  
ATOM C13    CG311   0.193 !   12.744   6   C    4  4   6    3  
ATOM C14    CG311   0.145 !    7.154   6   C    4  4   6    3  
ATOM C15    CG331  -0.267 !    3.716   6   C    4  4  
ATOM C16    CG311   0.142 !    7.791   6   C    4  4   6    3  
ATOM C17    CG311   0.031 !    7.843   6   C    4  4   6    3  
ATOM C18    CG321   0.113 !    0.653   6   C    4  4  
ATOM C19    CG2N1   0.497 !    6.021   6   C    3  4  
ATOM C20    CG331  -0.082 !    6.419   6   C    4  4  
ATOM C21    CG2N1   0.497 !    6.021   6   C    3  4  
ATOM H1     HGA1    0.090 !    0.606   1   H    1  1  
ATOM H2     HGA1    0.090 !    0.085   1   H    1  1  
ATOM H3     HGA1    0.090 !    0.600   1   H    1  1  
ATOM H4     HGA1    0.090 !    0.601   1   H    1  1  
ATOM H5     HGA1    0.090 !    0.442   1   H    1  1  
ATOM H6     HGA1    0.090 !    0.000   1   H    1  1  
ATOM H7     HGA1    0.090 !    0.849   1   H    1  1  
ATOM H8     HGA1    0.090 !    0.600   1   H    1  1  
ATOM H9     HGA1    0.090 !    0.442   1   H    1  1  
ATOM H10    HGA1    0.090 !    0.067   1   H    1  1  
ATOM H11    HGA2    0.090 !    1.963   1   H    1  1  
ATOM H12    HGA2    0.090 !    1.963   1   H    1  1  
ATOM H13    HGA1    0.090 !    0.523   1   H    1  1  
ATOM H14    HGA1    0.090 !    0.060   1   H    1  1  
ATOM H15    HGA3    0.090 !    0.040   1   H    1  1  
ATOM H16    HGA3    0.090 !    0.040   1   H    1  1  
ATOM H17    HGA3    0.090 !    0.040   1   H    1  1  
ATOM H18    HGA1    0.090 !    0.300   1   H    1  1  
ATOM H19    HGA1    0.090 !    0.030   1   H    1  1  
ATOM H20    HGP1    0.379 !    1.550   1   H    1  1  
ATOM H21    HGPAM1  0.348 !    4.810   1   H    1  1  
ATOM H22    HGP1    0.420 !    0.000   1   H    1  1  
ATOM H23    HGP1    0.420 !    0.000   1   H    1  1  
ATOM H24    HGP1    0.420 !    0.000   1   H    1  1  
ATOM H25    HGA2    0.090 !    0.000   1   H    1  1  
ATOM H26    HGA2    0.090 !    0.000   1   H    1  1  
ATOM H27    HGP1    0.419 !    0.040   1   H    1  1  
ATOM H28    HGP1    0.420 !    0.000   1   H    1  1  
ATOM H29    HGP1    0.420 !    0.000   1   H    1  1  
ATOM H30    HGA3    0.090 !    0.030   1   H    1  1  
ATOM H31    HGA3    0.090 !    0.030   1   H    1  1  
ATOM H32    HGA3    0.090 !    0.030   1   H    1  1  
ATOM H33    HGP1    0.419 !    0.000   1   H    1  1  
ATOM H34    HGPAM2  0.337 !    0.000   1   H    1  1  
ATOM H35    HGPAM2  0.337 !    0.000   1   H    1  1  
ATOM H36    HGPAM2  0.337 !    0.000   1   H    1  1  
ATOM H37    HGPAM2  0.337 !    0.000   1   H    1  1  
ATOM H38    HGPAM2  0.337 !    0.000   1   H    1  1  
ATOM H39    HGPAM2  0.337 !    0.000   1   H    1  1  
ATOM H40    HGPAM2  0.337 !    0.000   1   H    1  1  
ATOM H41    HGPAM2  0.337 !    0.000   1   H    1  1  
               ! TYP INR
BOND O1   C3   ! 1   0
BOND O1   C4   ! 1   0
BOND O2   C3   ! 1   1
BOND O2   C5   ! 1   1
BOND O3   C1   ! 1   0
BOND O3   C11  ! 1   0
BOND O4   C2   ! 1   0
BOND O4   H20  ! 1   0
BOND O5   C11  ! 1   1
BOND O5   C17  ! 1   1
BOND O6   C7   ! 1   0
BOND O6   H22  ! 1   0
BOND O7   C8   ! 1   0
BOND O7   H23  ! 1   0
BOND O8   C9   ! 1   0
BOND O8   H24  ! 1   0
BOND O9   C12  ! 1   0
BOND O9   H27  ! 1   0
BOND O10  C14  ! 1   0
BOND O10  H28  ! 1   0
BOND O11  C16  ! 1   0
BOND O11  H29  ! 1   0
BOND O12  C18  ! 1   0
BOND O12  H33  ! 1   0
BOND N1   C6   ! 1   0
BOND N1   C19  ! 2   0
BOND N2   C13  ! 1   0
BOND N2   C20  ! 1   0
BOND N2   H21  ! 1   0
BOND N3   C10  ! 1   0
BOND N3   C21  ! 2   0
BOND N4   C19  ! 1   0
BOND N4   H34  ! 1   0
BOND N4   H35  ! 1   0
BOND N5   C19  ! 1   0
BOND N5   H36  ! 1   0
BOND N5   H37  ! 1   0
BOND N6   C21  ! 1   0
BOND N6   H38  ! 1   0
BOND N6   H39  ! 1   0
BOND N7   C21  ! 1   0
BOND N7   H40  ! 1   0
BOND N7   H41  ! 1   0
BOND C1   C2   ! 1   1
BOND C1   C3   ! 1   1
BOND C1   H1   ! 1   0
BOND C2   C5   ! 1   1
BOND C2   C12  ! 1   0
BOND C3   H2   ! 1   0
BOND C4   C6   ! 1   1
BOND C4   C7   ! 1   1
BOND C4   H3   ! 1   0
BOND C5   C15  ! 1   0
BOND C5   H4   ! 1   0
BOND C6   C8   ! 1   1
BOND C6   H5   ! 1   0
BOND C7   C9   ! 1   1
BOND C7   H6   ! 1   0
BOND C8   C10  ! 1   1
BOND C8   H7   ! 1   0
BOND C9   C10  ! 1   1
BOND C9   H8   ! 1   0
BOND C10  H9   ! 1   0
BOND C11  C13  ! 1   1
BOND C11  H10  ! 1   0
BOND C12  H11  ! 1   0
BOND C12  H12  ! 1   0
BOND C13  C14  ! 1   1
BOND C13  H13  ! 1   0
BOND C14  C16  ! 1   1
BOND C14  H14  ! 1   0
BOND C15  H15  ! 1   0
BOND C15  H16  ! 1   0
BOND C15  H17  ! 1   0
BOND C16  C17  ! 1   1
BOND C16  H18  ! 1   0
BOND C17  C18  ! 1   0
BOND C17  H19  ! 1   0
BOND C18  H25  ! 1   0
BOND C18  H26  ! 1   0
BOND C20  H30  ! 1   0
BOND C20  H31  ! 1   0
BOND C20  H32  ! 1   0
IMPR C19    N5     N4     N1    
IMPR C21    N7     N6     N3    

END

read param card flex append
* Parameters generated by analogy by
* CHARMM General Force Field (CGenFF) program version 4.0
*

! Penalties lower than 10 indicate the analogy is fair; penalties between 10
! and 50 mean some basic validation is recommended; penalties higher than
! 50 indicate poor analogy and mandate extensive validation/optimization.

BONDS
CG311  NG2D1   293.00     1.4400 ! 439369 , from CG321 NG2D1, penalty= 4
CG311  NG311   263.00     1.4740 ! 439369 , from CG314 NG311, penalty= 1
CG3C50 CG3C51  195.00     1.5180 ! 439369 , from CG3C50 CG3C52, penalty= 4

ANGLES
CG311  CG311  NG2D1   103.00    112.00 ! 439369 , from CG321 CG321 NG2D1, penalty= 4.6
CG311  CG311  NG311    73.00    111.20 ! 439369 , from CG311 CG311 NG321, penalty= 1.2
CG311  CG311  OG3C61   45.00    111.50 ! 439369 , from CG321 CG311 OG3C61, penalty= 0.6
NG2D1  CG311  HGA1     45.00    107.50 ! 439369 , from NG2D1 CG321 HGA2, penalty= 4
NG311  CG311  HGA1     32.40    109.50   50.00   2.13000 ! 439369 , from NG311 CG314 HGA1, penalty= 1
CG3C50 CG321  OG311    75.70    110.10 ! 439369 , from CG3C51 CG321 OG311, penalty= 0.8
CG321  CG3C50 CG3C51   58.00    115.00    8.00   2.56100 ! 439369 , from CG321 CG3C51 CG3C51, penalty= 6
CG321  CG3C50 OG311    58.00    110.00   11.16   2.56100 ! 439369 , from CG321 CG3C50 CG321, penalty= 45
CG3C51 CG3C50 CG3C51   58.00    109.50   11.16   2.56100 ! 439369 , from CG3C51 CG3C51 CG3C51, penalty= 6
CG3C51 CG3C50 OG311    75.70    110.00 ! 439369 , from CG3C52 CG3C50 OG311, penalty= 0.4
CG331  CG3C51 CG3C50   58.00    115.00    8.00   2.56100 ! 439369 , from CG331 CG3C51 CG3C51, penalty= 0.8
CG3C50 CG3C51 CG3C51   58.00    109.50   11.16   2.56100 ! 439369 , from CG3C51 CG3C51 CG3C51, penalty= 0.8
CG3C50 CG3C51 OG301    58.00    106.50    8.00   2.56100 ! 439369 , from CG3C51 CG3C51 OG301, penalty= 0.8
CG3C50 CG3C51 OG3C51   45.00    111.10 ! 439369 , from CG3C51 CG3C51 OG3C51, penalty= 0.8
CG3C50 CG3C51 HGA1     35.00    111.40   22.53   2.17900 ! 439369 , from CG3C51 CG3C51 HGA1, penalty= 0.8
CG2N1  NG2D1  CG311    45.00    103.80 ! 439369 , from CG2N2 NG2D1 CG321, penalty= 1.1
CG311  NG311  CG331    48.00    112.20   38.00   2.35000 ! 439369 , from CG321 NG311 CG331, penalty= 0.6
CG311  NG311  HGPAM1   35.00    111.00 ! 439369 , from CG321 NG311 HGPAM1, penalty= 0.6
CG311  OG3C61 CG311    95.00    109.70 ! 439369 , from CG311 OG3C61 CG321, penalty= 0.6

DIHEDRALS
NG321  CG2N1  NG2D1  CG311      6.5000  2   180.00 ! 439369 , from NG321 CG2N1 NG2D1 CG331, penalty= 1.5
CG311  CG311  CG311  CG311      0.5000  4   180.00 ! 439369 , from CG311 CG311 CG311 CG321, penalty= 0.6
CG311  CG311  CG311  NG2D1      0.7900  1   180.00 ! 439369 , from CG321 CG321 CG321 NG2D1, penalty= 8.6
CG311  CG311  CG311  NG2D1      0.2000  2     0.00 ! 439369 , from CG321 CG321 CG321 NG2D1, penalty= 8.6
CG311  CG311  CG311  NG2D1      0.1200  3     0.00 ! 439369 , from CG321 CG321 CG321 NG2D1, penalty= 8.6
CG311  CG311  CG311  NG2D1      0.1500  4     0.00 ! 439369 , from CG321 CG321 CG321 NG2D1, penalty= 8.6
CG311  CG311  CG311  NG2D1      0.0500  6   180.00 ! 439369 , from CG321 CG321 CG321 NG2D1, penalty= 8.6
CG311  CG311  CG311  NG311      0.4000  1     0.00 ! 439369 , from CG321 CG311 CG311 NG321, penalty= 1.8
CG311  CG311  CG311  NG311      0.8000  3     0.00 ! 439369 , from CG321 CG311 CG311 NG321, penalty= 1.8
CG311  CG311  CG311  OG301      0.1600  1   180.00 ! 439369 , from OG301 CG311 CG321 CG321, penalty= 4.6
CG311  CG311  CG311  OG301      0.3900  2     0.00 ! 439369 , from OG301 CG311 CG321 CG321, penalty= 4.6
CG311  CG311  CG311  OG3C61     0.1900  1   180.00 ! 439369 , from OG3C61 CG311 CG321 CG321, penalty= 4.6
CG311  CG311  CG311  OG3C61     1.0000  2   180.00 ! 439369 , from OG3C61 CG311 CG321 CG321, penalty= 4.6
CG311  CG311  CG311  OG3C61     0.6000  3     0.00 ! 439369 , from OG3C61 CG311 CG321 CG321, penalty= 4.6
CG311  CG311  CG311  OG3C61     0.0800  4   180.00 ! 439369 , from OG3C61 CG311 CG321 CG321, penalty= 4.6
NG2D1  CG311  CG311  OG301      1.8000  1   180.00 ! 439369 , from NG2S1 CG311 CG311 OG301, penalty= 16
NG2D1  CG311  CG311  OG311      0.2000  3     0.00 ! 439369 , from NG2S1 CG311 CG311 OG311, penalty= 16
NG2D1  CG311  CG311  HGA1       0.2000  3     0.00 ! 439369 , from NG2D1 CG321 CG321 HGA2, penalty= 8
NG311  CG311  CG311  OG301      0.4000  1   180.00 ! 439369 , from NG321 CG311 CG311 OG311, penalty= 16.2
NG311  CG311  CG311  OG301      0.8000  3     0.00 ! 439369 , from NG321 CG311 CG311 OG311, penalty= 16.2
NG311  CG311  CG311  OG311      0.4000  1   180.00 ! 439369 , from NG321 CG311 CG311 OG311, penalty= 1.2
NG311  CG311  CG311  OG311      0.8000  3     0.00 ! 439369 , from NG321 CG311 CG311 OG311, penalty= 1.2
NG311  CG311  CG311  OG3C61     0.4000  1   180.00 ! 439369 , from NG321 CG311 CG311 OG311, penalty= 16.2
NG311  CG311  CG311  OG3C61     0.8000  3     0.00 ! 439369 , from NG321 CG311 CG311 OG311, penalty= 16.2
NG311  CG311  CG311  HGA1       0.5000  3     0.00 ! 439369 , from NG321 CG311 CG311 HGA1, penalty= 1.2
OG301  CG311  CG311  OG311      0.2000  3     0.00 ! 439369 , from OG311 CG311 CG321 OG303, penalty= 5.5
OG311  CG311  CG311  OG3C61     0.2000  3     0.00 ! 439369 , from OG311 CG311 CG321 OG303, penalty= 12
OG3C61 CG311  CG311  HGA1       0.1950  3     0.00 ! 439369 , from OG3C61 CG311 CG321 HGA2, penalty= 4
OG3C61 CG311  CG321  OG311      0.1950  3     0.00 ! 439369 , from OG3C61 CG321 CG321 OG3C61, penalty= 11.5
CG311  CG311  NG2D1  CG2N1      0.1900  1   180.00 ! 439369 , from CG321 CG321 NG2D1 CG2N2, penalty= 5.1
CG311  CG311  NG2D1  CG2N1      0.3400  2   180.00 ! 439369 , from CG321 CG321 NG2D1 CG2N2, penalty= 5.1
CG311  CG311  NG2D1  CG2N1      0.5600  3   180.00 ! 439369 , from CG321 CG321 NG2D1 CG2N2, penalty= 5.1
CG311  CG311  NG2D1  CG2N1      0.1200  4     0.00 ! 439369 , from CG321 CG321 NG2D1 CG2N2, penalty= 5.1
CG311  CG311  NG2D1  CG2N1      0.1200  6   180.00 ! 439369 , from CG321 CG321 NG2D1 CG2N2, penalty= 5.1
HGA1   CG311  NG2D1  CG2N1      0.1100  3   180.00 ! 439369 , from HGA2 CG321 NG2D1 CG2N2, penalty= 4.5
CG311  CG311  NG311  CG331      1.4200  1   180.00 ! 439369 , from CG321 CG321 NG301 CG321, penalty= 10.5
CG311  CG311  NG311  CG331      0.8200  2     0.00 ! 439369 , from CG321 CG321 NG301 CG321, penalty= 10.5
CG311  CG311  NG311  CG331      1.0200  3     0.00 ! 439369 , from CG321 CG321 NG301 CG321, penalty= 10.5
CG311  CG311  NG311  HGPAM1     0.3000  3     0.00 ! 439369 , from CG321 CG321 NG311 HGPAM1, penalty= 4.6
HGA1   CG311  NG311  CG331      0.0000  3     0.00 ! 439369 , from HGA1 CG314 NG311 CG331, penalty= 1
HGA1   CG311  NG311  HGPAM1     0.0500  3     0.00 ! 439369 , from HGA1 CG314 NG311 HGPAM1, penalty= 1
CG311  CG311  OG301  CG3C51     0.4500  3     0.00 ! 439369 , from CG321 CG311 OG301 CG3C51, penalty= 0.6
CG311  CG311  OG3C61 CG311      0.5300  1   180.00 ! 439369 , from CG321 CG311 OG3C61 CG321, penalty= 1.2
CG311  CG311  OG3C61 CG311      0.6800  2     0.00 ! 439369 , from CG321 CG311 OG3C61 CG321, penalty= 1.2
CG311  CG311  OG3C61 CG311      0.2100  3   180.00 ! 439369 , from CG321 CG311 OG3C61 CG321, penalty= 1.2
CG311  CG311  OG3C61 CG311      0.1500  4     0.00 ! 439369 , from CG321 CG311 OG3C61 CG321, penalty= 1.2
CG321  CG311  OG3C61 CG311      0.5300  1   180.00 ! 439369 , from CG321 CG311 OG3C61 CG321, penalty= 0.6
CG321  CG311  OG3C61 CG311      0.6800  2     0.00 ! 439369 , from CG321 CG311 OG3C61 CG321, penalty= 0.6
CG321  CG311  OG3C61 CG311      0.2100  3   180.00 ! 439369 , from CG321 CG311 OG3C61 CG321, penalty= 0.6
CG321  CG311  OG3C61 CG311      0.1500  4     0.00 ! 439369 , from CG321 CG311 OG3C61 CG321, penalty= 0.6
OG301  CG311  OG3C61 CG311      0.2000  3     0.00 ! 439369 , from OG301 CG311 OG3C61 CG321, penalty= 0.6
HGA1   CG311  OG3C61 CG311      0.1950  3     0.00 ! 439369 , from HGA1 CG311 OG3C61 CG321, penalty= 0.6
OG311  CG321  CG3C50 CG3C51     2.5000  1   180.00 ! 439369 , from OG311 CG321 CG3C51 CG3C51, penalty= 6
OG311  CG321  CG3C50 CG3C51     0.4000  2     0.00 ! 439369 , from OG311 CG321 CG3C51 CG3C51, penalty= 6
OG311  CG321  CG3C50 CG3C51     0.8000  3   180.00 ! 439369 , from OG311 CG321 CG3C51 CG3C51, penalty= 6
OG311  CG321  CG3C50 CG3C51     0.2000  4   180.00 ! 439369 , from OG311 CG321 CG3C51 CG3C51, penalty= 6
OG311  CG321  CG3C50 OG311      3.4000  1   180.00 ! 439369 , from OG311 CG321 CG3C51 OG3C51, penalty= 35.6
HGA2   CG321  CG3C50 CG3C51     0.1600  3     0.00 ! 439369 , from HGA2 CG321 CG3C51 CG3C51, penalty= 6
HGA2   CG321  CG3C50 OG311      0.1600  3     0.00 ! 439369 , from HGA2 CG321 CG3C51 OG3C51, penalty= 35.6
CG3C50 CG321  OG311  HGP1       1.1300  1     0.00 ! 439369 , from CG3C51 CG321 OG311 HGP1, penalty= 0.8
CG3C50 CG321  OG311  HGP1       0.1400  2     0.00 ! 439369 , from CG3C51 CG321 OG311 HGP1, penalty= 0.8
CG3C50 CG321  OG311  HGP1       0.2400  3     0.00 ! 439369 , from CG3C51 CG321 OG311 HGP1, penalty= 0.8
HGA3   CG331  CG3C51 CG3C50     0.1600  3     0.00 ! 439369 , from HGA3 CG331 CG3C51 CG3C51, penalty= 0.8
HGA3   CG331  NG311  CG311      0.5000  3     0.00 ! 439369 , from HGA3 CG331 NG311 CG321, penalty= 0.6
CG321  CG3C50 CG3C51 CG331      0.2000  3     0.00 ! 439369 , from CG331 CG3C51 CG3RC1 CG321, penalty= 22
CG321  CG3C50 CG3C51 CG3C51     0.1900  3     0.00 ! 439369 , from CG321 CG3C51 CG3C51 CG3C51, penalty= 6
CG321  CG3C50 CG3C51 OG301      0.8000  3   180.00 ! 439369 , from CG321 CG3C51 CG3C51 OG303, penalty= 7.5
CG321  CG3C50 CG3C51 OG301      0.2000  4     0.00 ! 439369 , from CG321 CG3C51 CG3C51 OG303, penalty= 7.5
CG321  CG3C50 CG3C51 OG3C51     0.8000  3   180.00 ! 439369 , from CG321 CG3C51 CG3C51 OG303, penalty= 34
CG321  CG3C50 CG3C51 OG3C51     0.2000  4     0.00 ! 439369 , from CG321 CG3C51 CG3C51 OG303, penalty= 34
CG321  CG3C50 CG3C51 HGA1       0.1900  3     0.00 ! 439369 , from CG321 CG3C51 CG3C51 HGA1, penalty= 6
CG3C51 CG3C50 CG3C51 CG331      0.1900  3     0.00 ! 439369 , from CG331 CG3C51 CG3C51 CG3C51, penalty= 6
CG3C51 CG3C50 CG3C51 CG3C51     0.4100  3   180.00 ! 439369 , from CG3C51 CG3C51 CG3C51 CG3C51, penalty= 6
CG3C51 CG3C50 CG3C51 OG301      2.0000  3   180.00 ! 439369 , from CG3C51 CG3C51 CG3C51 OG303, penalty= 7.5
CG3C51 CG3C50 CG3C51 OG301      0.4000  5     0.00 ! 439369 , from CG3C51 CG3C51 CG3C51 OG303, penalty= 7.5
CG3C51 CG3C50 CG3C51 OG301      0.8000  6     0.00 ! 439369 , from CG3C51 CG3C51 CG3C51 OG303, penalty= 7.5
CG3C51 CG3C50 CG3C51 OG3C51     0.0000  3     0.00 ! 439369 , from CG3C51 CG3C51 CG3C51 OG3C51, penalty= 6
CG3C51 CG3C50 CG3C51 HGA1       0.1900  3     0.00 ! 439369 , from CG3C51 CG3C51 CG3C51 HGA1, penalty= 6
OG311  CG3C50 CG3C51 CG331      0.1400  3     0.00 ! 439369 , from CG331 CG3C51 CG3C51 OG311, penalty= 6
OG311  CG3C50 CG3C51 CG3C51     0.5000  1   180.00 ! 439369 , from OG311 CG3C50 CG3C52 CG3C52, penalty= 4.4
OG311  CG3C50 CG3C51 CG3C51     0.7000  2     0.00 ! 439369 , from OG311 CG3C50 CG3C52 CG3C52, penalty= 4.4
OG311  CG3C50 CG3C51 CG3C51     0.4000  3     0.00 ! 439369 , from OG311 CG3C50 CG3C52 CG3C52, penalty= 4.4
OG311  CG3C50 CG3C51 CG3C51     0.4000  5     0.00 ! 439369 , from OG311 CG3C50 CG3C52 CG3C52, penalty= 4.4
OG311  CG3C50 CG3C51 OG301      0.0000  3     0.00 ! 439369 , from OG301 CG3C51 CG3C51 OG311, penalty= 6
OG311  CG3C50 CG3C51 OG3C51     0.2000  3     0.00 ! 439369 , from OG311 CG3C51 CG3C51 OG3C51, penalty= 6
OG311  CG3C50 CG3C51 OG3C51     0.6000  4   180.00 ! 439369 , from OG311 CG3C51 CG3C51 OG3C51, penalty= 6
OG311  CG3C50 CG3C51 OG3C51     0.3000  5     0.00 ! 439369 , from OG311 CG3C51 CG3C51 OG3C51, penalty= 6
OG311  CG3C50 CG3C51 OG3C51     0.5000  6     0.00 ! 439369 , from OG311 CG3C51 CG3C51 OG3C51, penalty= 6
OG311  CG3C50 CG3C51 HGA1       0.1950  3   180.00 ! 439369 , from OG311 CG3C50 CG3C52 HGA2, penalty= 4
CG321  CG3C50 OG311  HGP1       0.2900  1     0.00 ! 439369 , from CG3C52 CG3C50 OG311 HGP1, penalty= 31
CG321  CG3C50 OG311  HGP1       0.6200  2     0.00 ! 439369 , from CG3C52 CG3C50 OG311 HGP1, penalty= 31
CG321  CG3C50 OG311  HGP1       0.0500  3     0.00 ! 439369 , from CG3C52 CG3C50 OG311 HGP1, penalty= 31
CG3C51 CG3C50 OG311  HGP1       0.2900  1     0.00 ! 439369 , from CG3C52 CG3C50 OG311 HGP1, penalty= 0.4
CG3C51 CG3C50 OG311  HGP1       0.6200  2     0.00 ! 439369 , from CG3C52 CG3C50 OG311 HGP1, penalty= 0.4
CG3C51 CG3C50 OG311  HGP1       0.0500  3     0.00 ! 439369 , from CG3C52 CG3C50 OG311 HGP1, penalty= 0.4
CG3C50 CG3C51 CG3C51 OG301      2.0000  3   180.00 ! 439369 , from CG3C51 CG3C51 CG3C51 OG303, penalty= 2.3
CG3C50 CG3C51 CG3C51 OG301      0.4000  5     0.00 ! 439369 , from CG3C51 CG3C51 CG3C51 OG303, penalty= 2.3
CG3C50 CG3C51 CG3C51 OG301      0.8000  6     0.00 ! 439369 , from CG3C51 CG3C51 CG3C51 OG303, penalty= 2.3
CG3C50 CG3C51 CG3C51 OG3C51     0.0000  3     0.00 ! 439369 , from CG3C51 CG3C51 CG3C51 OG3C51, penalty= 0.8
CG3C50 CG3C51 CG3C51 HGA1       0.1900  3     0.00 ! 439369 , from CG3C51 CG3C51 CG3C51 HGA1, penalty= 0.8
OG301  CG3C51 CG3C51 OG301      0.0000  3     0.00 ! 439369 , from OG301 CG3C51 CG3C51 OG311, penalty= 15
OG301  CG3C51 CG3C51 OG3C51     0.2000  3     0.00 ! 439369 , from OG303 CG3C51 CG3C51 OG3C51, penalty= 1.5
OG301  CG3C51 CG3C51 OG3C51     0.6000  4   180.00 ! 439369 , from OG303 CG3C51 CG3C51 OG3C51, penalty= 1.5
OG301  CG3C51 CG3C51 OG3C51     0.3000  5     0.00 ! 439369 , from OG303 CG3C51 CG3C51 OG3C51, penalty= 1.5
OG301  CG3C51 CG3C51 OG3C51     0.5000  6     0.00 ! 439369 , from OG303 CG3C51 CG3C51 OG3C51, penalty= 1.5
CG3C50 CG3C51 OG301  CG311      0.2000  1   180.00 ! 439369 , from CG3C52 CG3C51 OG301 CG311, penalty= 1.2
CG3C50 CG3C51 OG301  CG311      0.3000  3     0.00 ! 439369 , from CG3C52 CG3C51 OG301 CG311, penalty= 1.2
CG3C51 CG3C51 OG301  CG311      0.2000  1   180.00 ! 439369 , from CG3C52 CG3C51 OG301 CG311, penalty= 0.4
CG3C51 CG3C51 OG301  CG311      0.3000  3     0.00 ! 439369 , from CG3C52 CG3C51 OG301 CG311, penalty= 0.4
OG3C51 CG3C51 OG301  CG311      0.6000  2     0.00 ! 439369 , from OG3C51 CG3C51 OG301 CG3C51, penalty= 11.4
OG3C51 CG3C51 OG301  CG311      0.2000  3     0.00 ! 439369 , from OG3C51 CG3C51 OG301 CG3C51, penalty= 11.4
CG3C50 CG3C51 OG3C51 CG3C51     0.5000  3     0.00 ! 439369 , from CG3C51 CG3C51 OG3C51 CG3C51, penalty= 0.8

IMPROPERS

END
RETURN
```
