## Supplementary material for "How medically important antimicrobials bind to the 30S ribosomal subunit in a bacterial pathogen": CHARMM topology/parameters for MIAs: isepamicin_cgenff_toppar.str

```
* Toppar stream file generated by
* CHARMM General Force Field (CGenFF) program version 4.0
* For use with CGenFF version 4.6
*

read rtf card append
* Topologies generated by
* CHARMM General Force Field (CGenFF) program version 4.0
*
36 1

! "penalty" is the highest penalty score of the associated parameters.
! Penalties lower than 10 indicate the analogy is fair; penalties between 10
! and 50 mean some basic validation is recommended; penalties higher than
! 50 indicate poor analogy and mandate extensive validation/optimization.

RESI ISE            0.000 ! param penalty=  17.700 ; charge penalty=  18.314
!RING * 6 O5 C11 C12 C14 C15 C16
!RING * 6 O4 C7 C8 C9 C10 C13
!RING * 6 C1 C2 C3 C4 C5 C6
GROUP            ! CHARGE   CH_PENALTY Z   EL   NB NBE RNG1 TYP RNG2 TYP RNG3 TYP
ATOM O1     OG301  -0.396 !    4.365   8   O    2  2  
ATOM O2     OG301  -0.396 !    6.450   8   O    2  2  
ATOM O3     OG311  -0.641 !    0.530   8   O    2  2  
ATOM O4     OG3C61 -0.409 !    5.598   8   O    2  2   6    3  
ATOM O5     OG3C61 -0.394 !    8.736   8   O    2  2   6    3  
ATOM O6     OG311  -0.647 !    1.010   8   O    2  2  
ATOM O7     OG311  -0.520 !    5.257   8   O    2  2  
ATOM O8     OG311  -0.646 !    0.794   8   O    2  2  
ATOM O9     OG311  -0.641 !    0.000   8   O    2  2  
ATOM O10    OG311  -0.643 !    0.700   8   O    2  2  
ATOM O11    OG2D1  -0.472 !    0.000   8   O    1  2  
ATOM O12    OG311  -0.619 !    0.639   8   O    2  2  
ATOM N1     NG2S1  -0.475 !    0.399   7   N    3  3  
ATOM N2     NG321  -1.000 !    3.722   7   N    3  3  
ATOM N3     NG311  -0.770 !    9.625   7   N    3  3  
ATOM N4     NG321  -0.877 !    6.786   7   N    3  3  
ATOM N5     NG321  -0.868 !   14.228   7   N    3  3  
ATOM C1     CG311   0.123 !    7.147   6   C    4  4   6    3  
ATOM C2     CG311   0.110 !    8.925   6   C    4  4   6    3  
ATOM C3     CG311  -0.113 !    3.543   6   C    4  4   6    3  
ATOM C4     CG311   0.118 !    6.618   6   C    4  4   6    3  
ATOM C5     CG311   0.140 !    6.956   6   C    4  4   6    3  
ATOM C6     CG321  -0.088 !    4.441   6   C    4  4   6    3  
ATOM C7     CG311   0.285 !    9.745   6   C    4  4   6    3  
ATOM C8     CG311   0.146 !   10.531   6   C    4  4   6    3  
ATOM C9     CG311   0.166 !   12.906   6   C    4  4   6    3  
ATOM C10    CG301   0.143 !   17.633   6   C    4  4   6    3  
ATOM C11    CG311   0.271 !    9.712   6   C    4  4   6    3  
ATOM C12    CG311   0.151 !    9.040   6   C    4  4   6    3  
ATOM C13    CG321   0.060 !   14.964   6   C    4  4   6    3  
ATOM C14    CG311   0.147 !    4.727   6   C    4  4   6    3  
ATOM C15    CG311   0.187 !    7.809   6   C    4  4   6    3  
ATOM C16    CG311  -0.013 !    9.529   6   C    4  4   6    3  
ATOM C17    CG331  -0.271 !    4.280   6   C    4  4  
ATOM C18    CG2O1   0.590 !   17.396   6   C    3  4  
ATOM C19    CG321   0.132 !    7.047   6   C    4  4  
ATOM C20    CG311   0.247 !   18.314   6   C    4  4  
ATOM C21    CG331  -0.082 !    6.678   6   C    4  4  
ATOM C22    CG321   0.015 !   10.909   6   C    4  4  
ATOM H1     HGA1    0.090 !    0.075   1   H    1  1  
ATOM H2     HGA1    0.090 !    0.075   1   H    1  1  
ATOM H3     HGA1    0.090 !    0.000   1   H    1  1  
ATOM H4     HGA1    0.090 !    0.000   1   H    1  1  
ATOM H5     HGA1    0.090 !    0.000   1   H    1  1  
ATOM H6     HGA2    0.090 !    0.300   1   H    1  1  
ATOM H7     HGA2    0.090 !    0.300   1   H    1  1  
ATOM H8     HGA1    0.090 !    0.075   1   H    1  1  
ATOM H9     HGA1    0.090 !    0.306   1   H    1  1  
ATOM H10    HGA1    0.090 !    0.428   1   H    1  1  
ATOM H11    HGA1    0.090 !    0.081   1   H    1  1  
ATOM H12    HGP1    0.273 !    0.000   1   H    1  1  
ATOM H13    HGA1    0.090 !    0.300   1   H    1  1  
ATOM H14    HGPAM2  0.390 !    0.030   1   H    1  1  
ATOM H15    HGPAM2  0.390 !    0.030   1   H    1  1  
ATOM H16    HGA2    0.090 !    0.250   1   H    1  1  
ATOM H17    HGA2    0.090 !    0.250   1   H    1  1  
ATOM H18    HGA1    0.090 !    0.000   1   H    1  1  
ATOM H19    HGP1    0.420 !    0.000   1   H    1  1  
ATOM H20    HGA1    0.090 !    0.300   1   H    1  1  
ATOM H21    HGA1    0.090 !    0.095   1   H    1  1  
ATOM H22    HGA3    0.090 !    0.000   1   H    1  1  
ATOM H23    HGA3    0.090 !    0.000   1   H    1  1  
ATOM H24    HGA3    0.090 !    0.000   1   H    1  1  
ATOM H25    HGPAM1  0.348 !    5.157   1   H    1  1  
ATOM H26    HGA2    0.090 !    0.000   1   H    1  1  
ATOM H27    HGA2    0.090 !    0.000   1   H    1  1  
ATOM H28    HGP1    0.420 !    0.000   1   H    1  1  
ATOM H29    HGP1    0.335 !    0.348   1   H    1  1  
ATOM H30    HGA1    0.090 !    0.090   1   H    1  1  
ATOM H31    HGP1    0.420 !    0.000   1   H    1  1  
ATOM H32    HGA3    0.090 !    0.030   1   H    1  1  
ATOM H33    HGA3    0.090 !    0.030   1   H    1  1  
ATOM H34    HGA3    0.090 !    0.030   1   H    1  1  
ATOM H35    HGP1    0.420 !    0.000   1   H    1  1  
ATOM H36    HGP1    0.420 !    0.000   1   H    1  1  
ATOM H37    HGA2    0.090 !    0.000   1   H    1  1  
ATOM H38    HGA2    0.090 !    0.000   1   H    1  1  
ATOM H39    HGPAM2  0.315 !    0.304   1   H    1  1  
ATOM H40    HGPAM2  0.315 !    0.304   1   H    1  1  
ATOM H41    HGP1    0.334 !    0.000   1   H    1  1  
ATOM H42    HGPAM2  0.315 !    0.304   1   H    1  1  
ATOM H43    HGPAM2  0.315 !    0.304   1   H    1  1  
               ! TYP INR
BOND O1   C1   ! 1   0
BOND O1   C7   ! 1   0
BOND O2   C2   ! 1   0
BOND O2   C11  ! 1   0
BOND O3   C4   ! 1   0
BOND O3   H19  ! 1   0
BOND O4   C7   ! 1   1
BOND O4   C13  ! 1   1
BOND O5   C11  ! 1   1
BOND O5   C16  ! 1   1
BOND O6   C8   ! 1   0
BOND O6   H28  ! 1   0
BOND O7   C10  ! 1   0
BOND O7   H29  ! 1   0
BOND O8   C12  ! 1   0
BOND O8   H31  ! 1   0
BOND O9   C14  ! 1   0
BOND O9   H35  ! 1   0
BOND O10  C15  ! 1   0
BOND O10  H36  ! 1   0
BOND O11  C18  ! 2   0
BOND O12  C20  ! 1   0
BOND O12  H41  ! 1   0
BOND N1   C3   ! 1   0
BOND N1   C18  ! 1   0
BOND N1   H12  ! 1   0
BOND N2   C5   ! 1   0
BOND N2   H14  ! 1   0
BOND N2   H15  ! 1   0
BOND N3   C9   ! 1   0
BOND N3   C21  ! 1   0
BOND N3   H25  ! 1   0
BOND N4   C19  ! 1   0
BOND N4   H39  ! 1   0
BOND N4   H40  ! 1   0
BOND N5   C22  ! 1   0
BOND N5   H42  ! 1   0
BOND N5   H43  ! 1   0
BOND C1   C3   ! 1   1
BOND C1   C4   ! 1   1
BOND C1   H1   ! 1   0
BOND C2   C4   ! 1   1
BOND C2   C5   ! 1   1
BOND C2   H2   ! 1   0
BOND C3   C6   ! 1   1
BOND C3   H3   ! 1   0
BOND C4   H4   ! 1   0
BOND C5   C6   ! 1   1
BOND C5   H5   ! 1   0
BOND C6   H6   ! 1   0
BOND C6   H7   ! 1   0
BOND C7   C8   ! 1   1
BOND C7   H8   ! 1   0
BOND C8   C9   ! 1   1
BOND C8   H9   ! 1   0
BOND C9   C10  ! 1   1
BOND C9   H10  ! 1   0
BOND C10  C13  ! 1   1
BOND C10  C17  ! 1   0
BOND C11  C12  ! 1   1
BOND C11  H11  ! 1   0
BOND C12  C14  ! 1   1
BOND C12  H13  ! 1   0
BOND C13  H16  ! 1   0
BOND C13  H17  ! 1   0
BOND C14  C15  ! 1   1
BOND C14  H18  ! 1   0
BOND C15  C16  ! 1   1
BOND C15  H20  ! 1   0
BOND C16  C19  ! 1   0
BOND C16  H21  ! 1   0
BOND C17  H22  ! 1   0
BOND C17  H23  ! 1   0
BOND C17  H24  ! 1   0
BOND C18  C20  ! 1   0
BOND C19  H26  ! 1   0
BOND C19  H27  ! 1   0
BOND C20  C22  ! 1   0
BOND C20  H30  ! 1   0
BOND C21  H32  ! 1   0
BOND C21  H33  ! 1   0
BOND C21  H34  ! 1   0
BOND C22  H37  ! 1   0
BOND C22  H38  ! 1   0
IMPR C18    C20    N1     O11   

END

read param card flex append
* Parameters generated by analogy by
* CHARMM General Force Field (CGenFF) program version 4.0
*

! Penalties lower than 10 indicate the analogy is fair; penalties between 10
! and 50 mean some basic validation is recommended; penalties higher than
! 50 indicate poor analogy and mandate extensive validation/optimization.

BONDS
CG311  NG311   263.00     1.4740 ! 3037209 , from CG314 NG311, penalty= 1

ANGLES
CG321  CG301  OG311    75.70    110.10 ! 3037209 , from CG311 CG301 OG311, penalty= 0.6
CG301  CG311  NG311    73.00    111.20 ! 3037209 , from CG311 CG311 NG321, penalty= 2.4
CG311  CG311  NG311    73.00    111.20 ! 3037209 , from CG311 CG311 NG321, penalty= 1.2
CG311  CG311  OG3C61   45.00    111.50 ! 3037209 , from CG321 CG311 OG3C61, penalty= 0.6
NG311  CG311  HGA1     32.40    109.50   50.00   2.13000 ! 3037209 , from NG311 CG314 HGA1, penalty= 1
CG301  CG321  OG3C61   45.00    111.50 ! 3037209 , from CG321 CG321 OG3C61, penalty= 1.8
CG311  CG321  NG321    60.00    120.00 ! 3037209 , from CG321 CG321 NG321, penalty= 0.6
CG311  NG311  CG331    48.00    112.20   38.00   2.35000 ! 3037209 , from CG321 NG311 CG331, penalty= 0.6
CG311  NG311  HGPAM1   35.00    111.00 ! 3037209 , from CG321 NG311 HGPAM1, penalty= 0.6
CG311  OG301  CG311    95.00    109.70 ! 3037209 , from CG321 OG301 CG321, penalty= 1.2
CG311  OG3C61 CG311    95.00    109.70 ! 3037209 , from CG311 OG3C61 CG321, penalty= 0.6

DIHEDRALS
CG321  CG301  CG311  NG311      0.4000  1     0.00 ! 3037209 , from CG321 CG311 CG311 NG321, penalty= 9.2
CG321  CG301  CG311  NG311      0.8000  3     0.00 ! 3037209 , from CG321 CG311 CG311 NG321, penalty= 9.2
CG331  CG301  CG311  NG311      0.4000  1     0.00 ! 3037209 , from CG331 CG311 CG311 NG321, penalty= 9.2
CG331  CG301  CG311  NG311      0.8000  3     0.00 ! 3037209 , from CG331 CG311 CG311 NG321, penalty= 9.2
OG311  CG301  CG311  CG311      0.8000  3     0.00 ! 3037209 , from OG311 CG301 CG311 CG331, penalty= 1.5
OG311  CG301  CG311  NG311      0.4000  1   180.00 ! 3037209 , from NG321 CG311 CG311 OG311, penalty= 9.2
OG311  CG301  CG311  NG311      0.8000  3     0.00 ! 3037209 , from NG321 CG311 CG311 OG311, penalty= 9.2
CG311  CG301  CG321  OG3C61     0.2000  3   180.00 ! 3037209 , from CG311 CG301 CG321 OG303, penalty= 8
CG331  CG301  CG321  OG3C61     0.2000  3   180.00 ! 3037209 , from CG331 CG301 CG321 OG303, penalty= 8
OG311  CG301  CG321  OG3C61     0.2000  3     0.00 ! 3037209 , from OG311 CG311 CG321 OG303, penalty= 16
OG311  CG301  CG321  HGA2       0.1950  3     0.00 ! 3037209 , from OG311 CG301 CG311 HGA1, penalty= 4.1
CG321  CG301  OG311  HGP1       1.1300  1     0.00 ! 3037209 , from CG311 CG301 OG311 HGP1, penalty= 0.6
CG321  CG301  OG311  HGP1       0.1400  2     0.00 ! 3037209 , from CG311 CG301 OG311 HGP1, penalty= 0.6
CG321  CG301  OG311  HGP1       0.2400  3     0.00 ! 3037209 , from CG311 CG301 OG311 HGP1, penalty= 0.6
CG301  CG311  CG311  OG311      0.1400  3     0.00 ! 3037209 , from CG311 CG311 CG311 OG311, penalty= 1.2
CG311  CG311  CG311  CG311      0.5000  4   180.00 ! 3037209 , from CG311 CG311 CG311 CG321, penalty= 0.6
CG311  CG311  CG311  NG2S1      0.2000  3     0.00 ! 3037209 , from CG321 CG311 CG311 NG2S1, penalty= 0.6
CG311  CG311  CG311  NG311      0.4000  1     0.00 ! 3037209 , from CG321 CG311 CG311 NG321, penalty= 1.8
CG311  CG311  CG311  NG311      0.8000  3     0.00 ! 3037209 , from CG321 CG311 CG311 NG321, penalty= 1.8
CG311  CG311  CG311  NG321      0.4000  1     0.00 ! 3037209 , from CG321 CG311 CG311 NG321, penalty= 0.6
CG311  CG311  CG311  NG321      0.8000  3     0.00 ! 3037209 , from CG321 CG311 CG311 NG321, penalty= 0.6
CG311  CG311  CG311  OG301      0.1600  1   180.00 ! 3037209 , from OG301 CG311 CG321 CG321, penalty= 4.6
CG311  CG311  CG311  OG301      0.3900  2     0.00 ! 3037209 , from OG301 CG311 CG321 CG321, penalty= 4.6
CG311  CG311  CG311  OG3C61     0.1900  1   180.00 ! 3037209 , from OG3C61 CG311 CG321 CG321, penalty= 4.6
CG311  CG311  CG311  OG3C61     1.0000  2   180.00 ! 3037209 , from OG3C61 CG311 CG321 CG321, penalty= 4.6
CG311  CG311  CG311  OG3C61     0.6000  3     0.00 ! 3037209 , from OG3C61 CG311 CG321 CG321, penalty= 4.6
CG311  CG311  CG311  OG3C61     0.0800  4   180.00 ! 3037209 , from OG3C61 CG311 CG321 CG321, penalty= 4.6
CG321  CG311  CG311  OG301      0.1600  1   180.00 ! 3037209 , from OG301 CG311 CG321 CG321, penalty= 4
CG321  CG311  CG311  OG301      0.3900  2     0.00 ! 3037209 , from OG301 CG311 CG321 CG321, penalty= 4
NG311  CG311  CG311  OG311      0.4000  1   180.00 ! 3037209 , from NG321 CG311 CG311 OG311, penalty= 1.2
NG311  CG311  CG311  OG311      0.8000  3     0.00 ! 3037209 , from NG321 CG311 CG311 OG311, penalty= 1.2
NG311  CG311  CG311  HGA1       0.5000  3     0.00 ! 3037209 , from NG321 CG311 CG311 HGA1, penalty= 1.2
NG321  CG311  CG311  OG301      0.4000  1   180.00 ! 3037209 , from NG321 CG311 CG311 OG311, penalty= 15
NG321  CG311  CG311  OG301      0.8000  3     0.00 ! 3037209 , from NG321 CG311 CG311 OG311, penalty= 15
OG301  CG311  CG311  OG311      0.2000  3     0.00 ! 3037209 , from OG311 CG311 CG321 OG303, penalty= 5.5
OG311  CG311  CG311  OG3C61     0.2000  3     0.00 ! 3037209 , from OG311 CG311 CG321 OG303, penalty= 12
OG3C61 CG311  CG311  HGA1       0.1950  3     0.00 ! 3037209 , from OG3C61 CG311 CG321 HGA2, penalty= 4
CG2O1  CG311  CG321  NG321      1.0211  1     0.00 ! 3037209 , from CG2O3 CG311 CG321 NG3C51, penalty= 17.7
CG2O1  CG311  CG321  NG321      0.4015  2   180.00 ! 3037209 , from CG2O3 CG311 CG321 NG3C51, penalty= 17.7
CG2O1  CG311  CG321  NG321      0.2143  3     0.00 ! 3037209 , from CG2O3 CG311 CG321 NG3C51, penalty= 17.7
CG311  CG311  CG321  NG321      0.2000  3     0.00 ! 3037209 , from CG311 CG311 CG321 NG301, penalty= 1.8
NG321  CG311  CG321  CG311      0.1950  3     0.00 ! 3037209 , from NG321 CG311 CG321 CG321, penalty= 0.6
OG311  CG311  CG321  NG321      0.2000  3     0.00 ! 3037209 , from OG311 CG311 CG321 NG301, penalty= 1.8
OG3C61 CG311  CG321  NG321      0.2000  3     0.00 ! 3037209 , from OG311 CG311 CG321 NG301, penalty= 16.8
HGA1   CG311  CG321  NG321      0.1800  3     0.00 ! 3037209 , from HGA1 CG311 CG321 NG301, penalty= 1.8
CG301  CG311  NG311  CG331      1.4200  1   180.00 ! 3037209 , from CG321 CG321 NG301 CG321, penalty= 11.7
CG301  CG311  NG311  CG331      0.8200  2     0.00 ! 3037209 , from CG321 CG321 NG301 CG321, penalty= 11.7
CG301  CG311  NG311  CG331      1.0200  3     0.00 ! 3037209 , from CG321 CG321 NG301 CG321, penalty= 11.7
CG301  CG311  NG311  HGPAM1     0.3000  3     0.00 ! 3037209 , from CG321 CG321 NG311 HGPAM1, penalty= 5.8
CG311  CG311  NG311  CG331      1.4200  1   180.00 ! 3037209 , from CG321 CG321 NG301 CG321, penalty= 10.5
CG311  CG311  NG311  CG331      0.8200  2     0.00 ! 3037209 , from CG321 CG321 NG301 CG321, penalty= 10.5
CG311  CG311  NG311  CG331      1.0200  3     0.00 ! 3037209 , from CG321 CG321 NG301 CG321, penalty= 10.5
CG311  CG311  NG311  HGPAM1     0.3000  3     0.00 ! 3037209 , from CG321 CG321 NG311 HGPAM1, penalty= 4.6
HGA1   CG311  NG311  CG331      0.0000  3     0.00 ! 3037209 , from HGA1 CG314 NG311 CG331, penalty= 1
HGA1   CG311  NG311  HGPAM1     0.0500  3     0.00 ! 3037209 , from HGA1 CG314 NG311 HGPAM1, penalty= 1
CG311  CG311  OG301  CG311      0.4000  1     0.00 ! 3037209 , from CG311 CG311 OG301 CG331, penalty= 1.5
CG311  CG311  OG301  CG311      0.4900  3     0.00 ! 3037209 , from CG311 CG311 OG301 CG331, penalty= 1.5
OG3C61 CG311  OG301  CG311      0.8200  1     0.00 ! 3037209 , from OG3C61 CG311 OG301 CG3C51, penalty= 11.4
OG3C61 CG311  OG301  CG311      0.8100  2     0.00 ! 3037209 , from OG3C61 CG311 OG301 CG3C51, penalty= 11.4
OG3C61 CG311  OG301  CG311      0.3500  3     0.00 ! 3037209 , from OG3C61 CG311 OG301 CG3C51, penalty= 11.4
HGA1   CG311  OG301  CG311      0.2840  3     0.00 ! 3037209 , from HGA1 CG311 OG301 CG331, penalty= 1.5
CG311  CG311  OG3C61 CG311      0.5300  1   180.00 ! 3037209 , from CG321 CG311 OG3C61 CG321, penalty= 1.2
CG311  CG311  OG3C61 CG311      0.6800  2     0.00 ! 3037209 , from CG321 CG311 OG3C61 CG321, penalty= 1.2
CG311  CG311  OG3C61 CG311      0.2100  3   180.00 ! 3037209 , from CG321 CG311 OG3C61 CG321, penalty= 1.2
CG311  CG311  OG3C61 CG311      0.1500  4     0.00 ! 3037209 , from CG321 CG311 OG3C61 CG321, penalty= 1.2
CG311  CG311  OG3C61 CG321      0.5300  1   180.00 ! 3037209 , from CG321 CG311 OG3C61 CG321, penalty= 0.6
CG311  CG311  OG3C61 CG321      0.6800  2     0.00 ! 3037209 , from CG321 CG311 OG3C61 CG321, penalty= 0.6
CG311  CG311  OG3C61 CG321      0.2100  3   180.00 ! 3037209 , from CG321 CG311 OG3C61 CG321, penalty= 0.6
CG311  CG311  OG3C61 CG321      0.1500  4     0.00 ! 3037209 , from CG321 CG311 OG3C61 CG321, penalty= 0.6
CG321  CG311  OG3C61 CG311      0.5300  1   180.00 ! 3037209 , from CG321 CG311 OG3C61 CG321, penalty= 0.6
CG321  CG311  OG3C61 CG311      0.6800  2     0.00 ! 3037209 , from CG321 CG311 OG3C61 CG321, penalty= 0.6
CG321  CG311  OG3C61 CG311      0.2100  3   180.00 ! 3037209 , from CG321 CG311 OG3C61 CG321, penalty= 0.6
CG321  CG311  OG3C61 CG311      0.1500  4     0.00 ! 3037209 , from CG321 CG311 OG3C61 CG321, penalty= 0.6
OG301  CG311  OG3C61 CG311      0.2000  3     0.00 ! 3037209 , from OG301 CG311 OG3C61 CG321, penalty= 0.6
HGA1   CG311  OG3C61 CG311      0.1950  3     0.00 ! 3037209 , from HGA1 CG311 OG3C61 CG321, penalty= 0.6
CG311  CG321  NG321  HGPAM2     0.8000  3     0.00 ! 3037209 , from CG321 CG321 NG321 HGPAM2, penalty= 0.6
CG301  CG321  OG3C61 CG311      0.5300  1   180.00 ! 3037209 , from CG321 CG321 OG3C61 CG311, penalty= 1.8
CG301  CG321  OG3C61 CG311      0.6800  2     0.00 ! 3037209 , from CG321 CG321 OG3C61 CG311, penalty= 1.8
CG301  CG321  OG3C61 CG311      0.2100  3   180.00 ! 3037209 , from CG321 CG321 OG3C61 CG311, penalty= 1.8
CG301  CG321  OG3C61 CG311      0.1500  4     0.00 ! 3037209 , from CG321 CG321 OG3C61 CG311, penalty= 1.8
HGA3   CG331  NG311  CG311      0.5000  3     0.00 ! 3037209 , from HGA3 CG331 NG311 CG321, penalty= 0.6

IMPROPERS

END
RETURN
```
