## Supplementary material for "How medically important antimicrobials bind to the 30S ribosomal subunit in a bacterial pathogen": CHARMM topology/parameters for MIAs: pipacycline_cgenff_toppar.str

```
* Toppar stream file generated by
* CHARMM General Force Field (CGenFF) program version 4.0
* For use with CGenFF version 4.6
*

read rtf card append
* Topologies generated by
* CHARMM General Force Field (CGenFF) program version 4.0
*
36 1

! "penalty" is the highest penalty score of the associated parameters.
! Penalties lower than 10 indicate the analogy is fair; penalties between 10
! and 50 mean some basic validation is recommended; penalties higher than
! 50 indicate poor analogy and mandate extensive validation/optimization.

RESI PIP            0.000 ! param penalty=  94.000 ; charge penalty=  57.019
!RING * 6 N2 C22 C23 N3 C24 C25
!RING * 6 C2 C3 C12 C13 C14 C15
!RING * 6 C3 C4 C5 C10 C11 C12
!RING * 6 C5 C6 C7 C8 C9 C10
!RING * 6 C14 C15 C16 C17 C18 C19
GROUP            ! CHARGE   CH_PENALTY Z   EL   NB NBE RNG1 TYP RNG2 TYP RNG3 TYP
ATOM C1     CG331  -0.269 !   11.439   6   C    4  4  
ATOM C2     CG301   0.129 !   23.685   6   C    4  4   6    4  
ATOM C3     CG311  -0.017 !   20.378   6   C    4  4   6    4   6    4  
ATOM H1     HGA1    0.090 !    0.995   1   H    1  1  
ATOM C4     CG321  -0.177 !    7.173   6   C    4  4   6    4  
ATOM C5     CG311  -0.077 !   21.718   6   C    4  4   6    4   6    4  
ATOM H2     HGA1    0.090 !    0.649   1   H    1  1  
ATOM C6     CG311   0.219 !   21.140   6   C    4  4   6    4  
ATOM H3     HGA1    0.090 !    0.941   1   H    1  1  
ATOM C7     CG2O5   0.437 !   32.810   6   C    3  4   6    4  
ATOM O1     OG2D3  -0.564 !   17.146   8   O    1  2  
ATOM C8     CG2DC1 -0.101 !   42.016   6   C    3  4   6    4  
ATOM C9     CG2D1O -0.120 !   54.798   6   C    3  4   6    4  
ATOM C10    CG301   0.359 !   57.019   6   C    4  4   6    4   6    4  
ATOM C11    CG2O5   0.328 !   30.260   6   C    3  4   6    4  
ATOM O2     OG2D3  -0.470 !    8.581   8   O    1  2  
ATOM C12    CG2DC1 -0.079 !   40.497   6   C    3  4   6    4   6    4  
ATOM C13    CG2D1O -0.356 !   51.480   6   C    3  4   6    4  
ATOM C14    CG2R61  0.579 !   42.576   6   C    3  4   6    4   6    1  
ATOM C15    CG2R61  0.111 !   25.574   6   C    3  4   6    4   6    1  
ATOM C16    CG2R61 -0.118 !    8.274   6   C    3  4   6    1  
ATOM C17    CG2R61 -0.114 !    0.496   6   C    3  4   6    1  
ATOM C18    CG2R61 -0.113 !    1.447   6   C    3  4   6    1  
ATOM C19    CG2R61 -0.023 !   13.016   6   C    3  4   6    1  
ATOM O3     OG311  -0.545 !    1.531   8   O    2  2  
ATOM O4     OG311  -0.391 !   20.877   8   O    2  2  
ATOM O5     OG311  -0.622 !   27.367   8   O    2  2  
ATOM O6     OG311  -0.363 !   32.389   8   O    2  2  
ATOM C20    CG2O1   0.606 !   27.082   6   C    3  4  
ATOM O7     OG2D1  -0.444 !    2.500   8   O    1  2  
ATOM N1     NG2S1  -0.394 !   41.759   7   N    3  3  
ATOM C21    CG321   0.165 !   43.663   6   C    4  4  
ATOM N2     NG301  -0.767 !   41.846   7   N    3  3   6    3  
ATOM C22    CG321   0.087 !   24.956   6   C    4  4   6    3  
ATOM C23    CG321   0.066 !    0.000   6   C    4  4   6    3  
ATOM N3     NG301  -0.742 !    2.391   7   N    3  3   6    3  
ATOM C24    CG321   0.066 !    0.000   6   C    4  4   6    3  
ATOM C25    CG321   0.087 !   24.956   6   C    4  4   6    3  
ATOM C26    CG321   0.092 !    2.481   6   C    4  4  
ATOM C27    CG321   0.021 !    1.897   6   C    4  4  
ATOM O8     OG311  -0.642 !    2.130   8   O    2  2  
ATOM N4     NG301  -0.554 !   16.759   7   N    3  3  
ATOM C28    CG331  -0.079 !    7.722   6   C    4  4  
ATOM C29    CG331  -0.079 !    7.722   6   C    4  4  
ATOM O9     OG311  -0.572 !    8.055   8   O    2  2  
ATOM H4     HGA3    0.090 !    0.600   1   H    1  1  
ATOM H5     HGA3    0.090 !    0.600   1   H    1  1  
ATOM H6     HGA3    0.090 !    0.600   1   H    1  1  
ATOM H7     HGA2    0.090 !    0.025   1   H    1  1  
ATOM H8     HGA2    0.090 !    0.025   1   H    1  1  
ATOM H9     HGR61   0.115 !    0.060   1   H    1  1  
ATOM H10    HGR61   0.115 !    0.000   1   H    1  1  
ATOM H11    HGR61   0.115 !    0.000   1   H    1  1  
ATOM H12    HGP1    0.420 !    0.000   1   H    1  1  
ATOM H13    HGP1    0.358 !    1.400   1   H    1  1  
ATOM H14    HGP1    0.373 !    5.072   1   H    1  1  
ATOM H15    HGP1    0.358 !    2.500   1   H    1  1  
ATOM H16    HGP1    0.274 !   14.811   1   H    1  1  
ATOM H17    HGA2    0.090 !    0.000   1   H    1  1  
ATOM H18    HGA2    0.090 !    0.000   1   H    1  1  
ATOM H19    HGA2    0.090 !    0.000   1   H    1  1  
ATOM H20    HGA2    0.090 !    0.000   1   H    1  1  
ATOM H21    HGA2    0.090 !    0.000   1   H    1  1  
ATOM H22    HGA2    0.090 !    0.000   1   H    1  1  
ATOM H23    HGA2    0.090 !    0.000   1   H    1  1  
ATOM H24    HGA2    0.090 !    0.000   1   H    1  1  
ATOM H25    HGA2    0.090 !    0.000   1   H    1  1  
ATOM H26    HGA2    0.090 !    0.000   1   H    1  1  
ATOM H27    HGA2    0.090 !    0.000   1   H    1  1  
ATOM H28    HGA2    0.090 !    0.000   1   H    1  1  
ATOM H29    HGA2    0.090 !    0.000   1   H    1  1  
ATOM H30    HGA2    0.090 !    0.000   1   H    1  1  
ATOM H31    HGP1    0.419 !    0.000   1   H    1  1  
ATOM H32    HGA3    0.090 !    0.075   1   H    1  1  
ATOM H33    HGA3    0.090 !    0.075   1   H    1  1  
ATOM H34    HGA3    0.090 !    0.075   1   H    1  1  
ATOM H35    HGA3    0.090 !    0.075   1   H    1  1  
ATOM H36    HGA3    0.090 !    0.075   1   H    1  1  
ATOM H37    HGA3    0.090 !    0.075   1   H    1  1  
ATOM H38    HGP1    0.373 !    0.600   1   H    1  1  
               ! TYP INR
BOND C1   C2   ! 1   0
BOND C2   C3   ! 1   1
BOND C3   H1   ! 1   0
BOND C3   C4   ! 1   1
BOND C4   C5   ! 1   1
BOND C5   H2   ! 1   0
BOND C5   C6   ! 1   1
BOND C6   H3   ! 1   0
BOND C6   C7   ! 1   1
BOND C7   O1   ! 2   0
BOND C7   C8   ! 1   1
BOND C8   C9   ! 2   1
BOND C9   C10  ! 1   1
BOND C5   C10  ! 1   1
BOND C10  C11  ! 1   1
BOND C11  O2   ! 2   0
BOND C11  C12  ! 1   1
BOND C3   C12  ! 1   1
BOND C12  C13  ! 2   1
BOND C13  C14  ! 1   1
BOND C14  C15  ! 2   1
BOND C2   C15  ! 1   1
BOND C15  C16  ! 1   1
BOND C16  C17  ! 2   1
BOND C17  C18  ! 1   1
BOND C18  C19  ! 2   1
BOND C14  C19  ! 1   1
BOND C19  O3   ! 1   0
BOND C13  O4   ! 1   0
BOND C10  O5   ! 1   0
BOND C9   O6   ! 1   0
BOND C8   C20  ! 1   0
BOND C20  O7   ! 2   0
BOND C20  N1   ! 1   0
BOND N1   C21  ! 1   0
BOND C21  N2   ! 1   0
BOND N2   C22  ! 1   1
BOND C22  C23  ! 1   1
BOND C23  N3   ! 1   1
BOND N3   C24  ! 1   1
BOND C24  C25  ! 1   1
BOND N2   C25  ! 1   1
BOND N3   C26  ! 1   0
BOND C26  C27  ! 1   0
BOND C27  O8   ! 1   0
BOND C6   N4   ! 1   0
BOND N4   C28  ! 1   0
BOND N4   C29  ! 1   0
BOND C2   O9   ! 1   0
BOND C1   H4   ! 1   0
BOND C1   H5   ! 1   0
BOND C1   H6   ! 1   0
BOND C4   H7   ! 1   0
BOND C4   H8   ! 1   0
BOND C16  H9   ! 1   0
BOND C17  H10  ! 1   0
BOND C18  H11  ! 1   0
BOND O3   H12  ! 1   0
BOND O4   H13  ! 1   0
BOND O5   H14  ! 1   0
BOND O6   H15  ! 1   0
BOND N1   H16  ! 1   0
BOND C21  H17  ! 1   0
BOND C21  H18  ! 1   0
BOND C22  H19  ! 1   0
BOND C22  H20  ! 1   0
BOND C23  H21  ! 1   0
BOND C23  H22  ! 1   0
BOND C24  H23  ! 1   0
BOND C24  H24  ! 1   0
BOND C25  H25  ! 1   0
BOND C25  H26  ! 1   0
BOND C26  H27  ! 1   0
BOND C26  H28  ! 1   0
BOND C27  H29  ! 1   0
BOND C27  H30  ! 1   0
BOND O8   H31  ! 1   0
BOND C28  H32  ! 1   0
BOND C28  H33  ! 1   0
BOND C28  H34  ! 1   0
BOND C29  H35  ! 1   0
BOND C29  H36  ! 1   0
BOND C29  H37  ! 1   0
BOND O9   H38  ! 1   0
IMPR C7     C8     C6     O1    
IMPR C11    C12    C10    O2    
IMPR C20    C8     N1     O7    

END

read param card flex append
* Parameters generated by analogy by
* CHARMM General Force Field (CGenFF) program version 4.0
*

! Penalties lower than 10 indicate the analogy is fair; penalties between 10
! and 50 mean some basic validation is recommended; penalties higher than
! 50 indicate poor analogy and mandate extensive validation/optimization.

BONDS
CG2D1O CG2R61  365.00     1.4500 ! C45H56N6 , from CG2DC1 CG2R61, penalty= 40
CG2D1O CG301   344.00     1.5092 ! C45H56N6 , from CG2D1O CG331, penalty= 18
CG2DC1 CG311   365.00     1.5020 ! C45H56N6 , from CG2DC1 CG321, penalty= 4
CG2O5  CG301   330.00     1.5000 ! C45H56N6 , from CG2O5 CG311, penalty= 8
CG311  NG301   200.00     1.4500 ! C45H56N6 , from CG321 NG301, penalty= 4

ANGLES
CG2DC1 CG2D1O CG2R61   60.00    108.06 ! C45H56N6 , from CG2DC1 CG2D1O CG2O5, penalty= 28
CG2DC1 CG2D1O CG301    48.00    123.50 ! C45H56N6 , from CG2D1 CG2D1 CG301, penalty= 30.5
CG2R61 CG2D1O OG311    68.61    111.88 ! C45H56N6 , from CG2O5 CG2D1O OG311, penalty= 28
CG301  CG2D1O OG311    55.00    110.50 ! C45H56N6 , from CG311 CG2O2 OG311, penalty= 71.2
CG2D1O CG2DC1 CG311    43.50    126.50 ! C45H56N6 , from CG2D1O CG2DC1 CG321, penalty= 0.6
CG2O1  CG2DC1 CG2O5    48.16    121.57 ! C45H56N6 , from CG2DC2 CG2DC1 CG2O5, penalty= 28.5
CG2O5  CG2DC1 CG311    65.00    123.50 ! C45H56N6 , from CG2O5 CG2DC1 CG321, penalty= 0.6
CG2DC1 CG2O5  CG301    35.00    116.00 ! C45H56N6 , from CG2DC2 CG2O5 CG331, penalty= 2.7
CG2DC1 CG2O5  CG311    35.00    116.00 ! C45H56N6 , from CG2DC2 CG2O5 CG331, penalty= 1.5
CG301  CG2O5  OG2D3    95.00    121.50 ! C45H56N6 , from CG311 CG2O5 OG2D3, penalty= 1.2
CG2D1O CG2R61 CG2R61   36.00    120.00 ! C45H56N6 , from CG2DC1 CG2R61 CG2R61, penalty= 3.5
CG2D1O CG301  CG2O5    40.00    107.50 ! C45H56N6 , from CG2O2 CG311 CG2R61, penalty= 31
CG2D1O CG301  CG311    32.00    112.20 ! C45H56N6 , from CG2D1 CG301 CG311, penalty= 3
CG2D1O CG301  OG311    75.70    110.10 ! C45H56N6 , from CG2D1 CG321 OG311, penalty= 15
CG2O5  CG301  CG311    52.00    108.00 ! C45H56N6 , from CG2O4 CG311 CG311, penalty= 8.5
CG2O5  CG301  OG311   112.00    111.00 ! C45H56N6 , from CG2O5 CG311 OG311, penalty= 8
CG2R61 CG301  CG311    51.80    107.50 ! C45H56N6 , from CG2R61 CG301 CG331, penalty= 1.5
CG2R61 CG301  OG311    82.00    112.80 ! C45H56N6 , from CG2R61 CG311 OG311, penalty= 8
CG2DC1 CG311  CG301    32.00    112.20 ! C45H56N6 , from CG2D1 CG311 CG321, penalty= 2.3
CG2DC1 CG311  CG321    32.00    112.20 ! C45H56N6 , from CG2D1 CG311 CG321, penalty= 0.5
CG2DC1 CG311  HGA1     45.00    111.50 ! C45H56N6 , from CG2D1 CG311 HGA1, penalty= 0.5
CG2O5  CG311  CG311    52.00    108.00 ! C45H56N6 , from CG2O4 CG311 CG311, penalty= 0.5
CG2O5  CG311  NG301    43.70    110.00 ! C45H56N6 , from CG2O2 CG311 NG321, penalty= 3.8
CG311  CG311  NG301    73.00    111.20 ! C45H56N6 , from CG311 CG311 NG321, penalty= 1.8
NG301  CG311  HGA1     32.40    109.50   50.00   2.13000 ! C45H56N6 , from NG311 CG314 HGA1, penalty= 1.6
NG2S1  CG321  NG301    70.00    113.50 ! C45H56N6 , from CG321 CG321 NG2S1, penalty= 39
CG311  NG301  CG331    70.00    112.00 ! C45H56N6 , from CG321 NG301 CG321, penalty= 1.5

DIHEDRALS
CG2R61 CG2D1O CG2DC1 CG2O5      0.5605  1   180.00 ! C45H56N6 , from CG2O5 CG2D1O CG2DC1 CG2O5, penalty= 28
CG2R61 CG2D1O CG2DC1 CG2O5      2.0000  2   180.00 ! C45H56N6 , from CG2O5 CG2D1O CG2DC1 CG2O5, penalty= 28
CG2R61 CG2D1O CG2DC1 CG311      0.7882  1   180.00 ! C45H56N6 , from CG2O1 CG2D1O CG2DC1 CG331, penalty= 31.5
CG2R61 CG2D1O CG2DC1 CG311      6.9237  2   180.00 ! C45H56N6 , from CG2O1 CG2D1O CG2DC1 CG331, penalty= 31.5
CG301  CG2D1O CG2DC1 CG2O1      2.5000  2   180.00 ! C45H56N6 , from NG311 CG2D1O CG2DC1 CG2O1, penalty= 39.5
CG301  CG2D1O CG2DC1 CG2O5      0.5600  1   180.00 ! C45H56N6 , from CG2O5 CG2DC1 CG2DC1 CG321, penalty= 41.8
CG301  CG2D1O CG2DC1 CG2O5      7.0000  2   180.00 ! C45H56N6 , from CG2O5 CG2DC1 CG2DC1 CG321, penalty= 41.8
OG311  CG2D1O CG2DC1 CG2O1      1.5018  1   180.00 ! C45H56N6 , from OG311 CG2D1O CG2DC1 CG2O5, penalty= 3
OG311  CG2D1O CG2DC1 CG2O1      7.3735  2   180.00 ! C45H56N6 , from OG311 CG2D1O CG2DC1 CG2O5, penalty= 3
OG311  CG2D1O CG2DC1 CG311      2.5000  2   180.00 ! C45H56N6 , from NG311 CG2D1O CG2DC1 CG321, penalty= 33.6
CG2DC1 CG2D1O CG2R61 CG2R61     0.7500  2   180.00 ! C45H56N6 , from CG2DC1 CG2DC1 CG2R61 CG2R61, penalty= 40
CG2DC1 CG2D1O CG2R61 CG2R61     0.1900  4     0.00 ! C45H56N6 , from CG2DC1 CG2DC1 CG2R61 CG2R61, penalty= 40
OG311  CG2D1O CG2R61 CG2R61     1.0250  2   180.00 ! C45H56N6 , from OG311 CG2O2 CG2R61 CG2R61, penalty= 70
CG2DC1 CG2D1O CG301  CG2O5      1.0000  1   180.00 ! C45H56N6 , from CG2D1 CG2D1 CG311 CG2D1, penalty= 66.5
CG2DC1 CG2D1O CG301  CG2O5      0.1000  2     0.00 ! C45H56N6 , from CG2D1 CG2D1 CG311 CG2D1, penalty= 66.5
CG2DC1 CG2D1O CG301  CG2O5      0.3000  3   180.00 ! C45H56N6 , from CG2D1 CG2D1 CG311 CG2D1, penalty= 66.5
CG2DC1 CG2D1O CG301  CG311      0.5000  1   180.00 ! C45H56N6 , from CG2D1 CG2D1 CG301 CG311, penalty= 30.5
CG2DC1 CG2D1O CG301  CG311      1.3000  3   180.00 ! C45H56N6 , from CG2D1 CG2D1 CG301 CG311, penalty= 30.5
CG2DC1 CG2D1O CG301  OG311      1.9000  1   180.00 ! C45H56N6 , from CG2D1 CG2D1 CG321 OG311, penalty= 42.5
CG2DC1 CG2D1O CG301  OG311      0.4000  2   180.00 ! C45H56N6 , from CG2D1 CG2D1 CG321 OG311, penalty= 42.5
CG2DC1 CG2D1O CG301  OG311      0.6000  3   180.00 ! C45H56N6 , from CG2D1 CG2D1 CG321 OG311, penalty= 42.5
OG311  CG2D1O CG301  CG2O5      3.3694  1   180.00 ! C45H56N6 , from OG311 CG2O2 CG311 CG2O3, penalty= 90
OG311  CG2D1O CG301  CG2O5      2.9546  2   180.00 ! C45H56N6 , from OG311 CG2O2 CG311 CG2O3, penalty= 90
OG311  CG2D1O CG301  CG311      0.0000  3   180.00 ! C45H56N6 , from CG321 CG2D1 CG301 CG311, penalty= 75
OG311  CG2D1O CG301  OG311      0.4600  2   180.00 ! C45H56N6 , from OG311 CG2O2 CG311 OG311, penalty= 78
CG2R61 CG2D1O OG311  HGP1       2.0570  1   180.00 ! C45H56N6 , from CG2O5 CG2D1O OG311 HGP1, penalty= 28
CG2R61 CG2D1O OG311  HGP1       1.5460  2   180.00 ! C45H56N6 , from CG2O5 CG2D1O OG311 HGP1, penalty= 28
CG2R61 CG2D1O OG311  HGP1       0.4141  3   180.00 ! C45H56N6 , from CG2O5 CG2D1O OG311 HGP1, penalty= 28
CG2R61 CG2D1O OG311  HGP1       0.0101  6   180.00 ! C45H56N6 , from CG2O5 CG2D1O OG311 HGP1, penalty= 28
CG301  CG2D1O OG311  HGP1       2.0500  2   180.00 ! C45H56N6 , from CG311 CG2O2 OG311 HGP1, penalty= 71.2
CG2D1O CG2DC1 CG2O1  NG2S1      1.1000  1   180.00 ! C45H56N6 , from CG2D2O CG2DC2 CG2O1 NG2S2, penalty= 1
CG2D1O CG2DC1 CG2O1  NG2S1      1.9500  2   180.00 ! C45H56N6 , from CG2D2O CG2DC2 CG2O1 NG2S2, penalty= 1
CG2O5  CG2DC1 CG2O1  NG2S1      0.7000  1     0.00 ! C45H56N6 , from CG2DC1 CG2DC1 CG2O1 NG2S1, penalty= 68.5
CG2O5  CG2DC1 CG2O1  NG2S1      1.2000  2   180.00 ! C45H56N6 , from CG2DC1 CG2DC1 CG2O1 NG2S1, penalty= 68.5
CG2O5  CG2DC1 CG2O1  NG2S1      0.1000  3     0.00 ! C45H56N6 , from CG2DC1 CG2DC1 CG2O1 NG2S1, penalty= 68.5
CG2O5  CG2DC1 CG2O1  NG2S1      0.1500  4     0.00 ! C45H56N6 , from CG2DC1 CG2DC1 CG2O1 NG2S1, penalty= 68.5
CG2O5  CG2DC1 CG2O1  OG2D1      0.7000  1   180.00 ! C45H56N6 , from CG2DC1 CG2DC1 CG2O1 OG2D1, penalty= 68.5
CG2O5  CG2DC1 CG2O1  OG2D1      1.2000  2   180.00 ! C45H56N6 , from CG2DC1 CG2DC1 CG2O1 OG2D1, penalty= 68.5
CG2O5  CG2DC1 CG2O1  OG2D1      0.1000  3   180.00 ! C45H56N6 , from CG2DC1 CG2DC1 CG2O1 OG2D1, penalty= 68.5
CG2O5  CG2DC1 CG2O1  OG2D1      0.2000  4     0.00 ! C45H56N6 , from CG2DC1 CG2DC1 CG2O1 OG2D1, penalty= 68.5
CG2D1O CG2DC1 CG2O5  CG301      1.4000  2   180.00 ! C45H56N6 , from CG2DC3 CG2DC1 CG2O5 CG331, penalty= 8.2
CG2D1O CG2DC1 CG2O5  CG311      1.4000  2   180.00 ! C45H56N6 , from CG2DC3 CG2DC1 CG2O5 CG331, penalty= 7
CG2O1  CG2DC1 CG2O5  CG311      1.4000  2   180.00 ! C45H56N6 , from CG2DC3 CG2DC1 CG2O5 CG331, penalty= 72
CG2O1  CG2DC1 CG2O5  OG2D3      1.4000  2   180.00 ! C45H56N6 , from CG2DC2 CG2DC1 CG2O5 OG2D3, penalty= 28.5
CG311  CG2DC1 CG2O5  CG301      0.0012  2   180.00 ! C45H56N6 , from CG321 CG2DC1 CG2O5 CG2DC1, penalty= 68.6
CG311  CG2DC1 CG2O5  OG2D3      0.9041  2   180.00 ! C45H56N6 , from CG321 CG2DC1 CG2O5 OG2D3, penalty= 0.6
CG2D1O CG2DC1 CG311  CG301      0.5000  2     0.00 ! C45H56N6 , from CG2DC1 CG2DC1 CG321 CG321, penalty= 9.3
CG2D1O CG2DC1 CG311  CG301      0.3000  3     0.00 ! C45H56N6 , from CG2DC1 CG2DC1 CG321 CG321, penalty= 9.3
CG2D1O CG2DC1 CG311  CG321      0.5000  2     0.00 ! C45H56N6 , from CG2DC1 CG2DC1 CG321 CG321, penalty= 7.5
CG2D1O CG2DC1 CG311  CG321      0.3000  3     0.00 ! C45H56N6 , from CG2DC1 CG2DC1 CG321 CG321, penalty= 7.5
CG2D1O CG2DC1 CG311  HGA1       0.0000  3   180.00 ! C45H56N6 , from CG2D1O CG2DC1 CG321 HGA2, penalty= 4
CG2O5  CG2DC1 CG311  CG301      0.9108  1     0.00 ! C45H56N6 , from CG2O5 CG2DC1 CG321 CG331, penalty= 6.7
CG2O5  CG2DC1 CG311  CG301      0.6689  2     0.00 ! C45H56N6 , from CG2O5 CG2DC1 CG321 CG331, penalty= 6.7
CG2O5  CG2DC1 CG311  CG301      1.7455  3     0.00 ! C45H56N6 , from CG2O5 CG2DC1 CG321 CG331, penalty= 6.7
CG2O5  CG2DC1 CG311  CG321      0.9108  1     0.00 ! C45H56N6 , from CG2O5 CG2DC1 CG321 CG331, penalty= 4.9
CG2O5  CG2DC1 CG311  CG321      0.6689  2     0.00 ! C45H56N6 , from CG2O5 CG2DC1 CG321 CG331, penalty= 4.9
CG2O5  CG2DC1 CG311  CG321      1.7455  3     0.00 ! C45H56N6 , from CG2O5 CG2DC1 CG321 CG331, penalty= 4.9
CG2O5  CG2DC1 CG311  HGA1       0.0000  3     0.00 ! C45H56N6 , from CG2O5 CG2DC2 CG321 HGA2, penalty= 4
CG2DC1 CG2O5  CG301  CG2D1O     0.7000  1     0.00 ! C45H56N6 , from OG2D1 CG2O2 CG311 CG2R61, penalty= 94
CG2DC1 CG2O5  CG301  CG2D1O     0.3000  3   180.00 ! C45H56N6 , from OG2D1 CG2O2 CG311 CG2R61, penalty= 94
CG2DC1 CG2O5  CG301  CG311      0.4000  1     0.00 ! C45H56N6 , from CG2R61 CG2O5 CG321 CG331, penalty= 34.5
CG2DC1 CG2O5  CG301  CG311      0.1700  2   180.00 ! C45H56N6 , from CG2R61 CG2O5 CG321 CG331, penalty= 34.5
CG2DC1 CG2O5  CG301  CG311      0.1300  3   180.00 ! C45H56N6 , from CG2R61 CG2O5 CG321 CG331, penalty= 34.5
CG2DC1 CG2O5  CG301  CG311      0.1000  6   180.00 ! C45H56N6 , from CG2R61 CG2O5 CG321 CG331, penalty= 34.5
CG2DC1 CG2O5  CG301  OG311      0.0000  2   180.00 ! C45H56N6 , from CG2R61 CG2O5 CG311 OG311, penalty= 29
OG2D3  CG2O5  CG301  CG2D1O     0.7000  1     0.00 ! C45H56N6 , from OG2D1 CG2O2 CG311 CG2R61, penalty= 39.5
OG2D3  CG2O5  CG301  CG2D1O     0.3000  3   180.00 ! C45H56N6 , from OG2D1 CG2O2 CG311 CG2R61, penalty= 39.5
OG2D3  CG2O5  CG301  CG311      0.7500  1   180.00 ! C45H56N6 , from OG2D3 CG2O5 CG321 CG321, penalty= 12.6
OG2D3  CG2O5  CG301  CG311      0.1800  2   180.00 ! C45H56N6 , from OG2D3 CG2O5 CG321 CG321, penalty= 12.6
OG2D3  CG2O5  CG301  CG311      0.0650  3   180.00 ! C45H56N6 , from OG2D3 CG2O5 CG321 CG321, penalty= 12.6
OG2D3  CG2O5  CG301  CG311      0.0300  6     0.00 ! C45H56N6 , from OG2D3 CG2O5 CG321 CG321, penalty= 12.6
OG2D3  CG2O5  CG301  OG311      0.0000  2     0.00 ! C45H56N6 , from OG2D3 CG2O5 CG311 OG311, penalty= 8
CG2DC1 CG2O5  CG311  CG311      0.4000  1     0.00 ! C45H56N6 , from CG2R61 CG2O5 CG321 CG331, penalty= 26.5
CG2DC1 CG2O5  CG311  CG311      0.1700  2   180.00 ! C45H56N6 , from CG2R61 CG2O5 CG321 CG331, penalty= 26.5
CG2DC1 CG2O5  CG311  CG311      0.1300  3   180.00 ! C45H56N6 , from CG2R61 CG2O5 CG321 CG331, penalty= 26.5
CG2DC1 CG2O5  CG311  CG311      0.1000  6   180.00 ! C45H56N6 , from CG2R61 CG2O5 CG321 CG331, penalty= 26.5
CG2DC1 CG2O5  CG311  NG301      0.0000  2   180.00 ! C45H56N6 , from CG2R61 CG2O5 CG311 OG311, penalty= 59
CG2DC1 CG2O5  CG311  HGA1       0.1000  3     0.00 ! C45H56N6 , from CG2DC1 CG2O5 CG331 HGA3, penalty= 11
OG2D3  CG2O5  CG311  CG311      0.7500  1   180.00 ! C45H56N6 , from OG2D3 CG2O5 CG321 CG321, penalty= 4.6
OG2D3  CG2O5  CG311  CG311      0.1800  2   180.00 ! C45H56N6 , from OG2D3 CG2O5 CG321 CG321, penalty= 4.6
OG2D3  CG2O5  CG311  CG311      0.0650  3   180.00 ! C45H56N6 , from OG2D3 CG2O5 CG321 CG321, penalty= 4.6
OG2D3  CG2O5  CG311  CG311      0.0300  6     0.00 ! C45H56N6 , from OG2D3 CG2O5 CG321 CG321, penalty= 4.6
OG2D3  CG2O5  CG311  NG301      0.0000  6   180.00 ! C45H56N6 , from OG2D1 CG2O2 CG311 NG321, penalty= 12.3
CG2D1O CG2R61 CG2R61 CG2R61     3.1000  2   180.00 ! C45H56N6 , from CG2DC1 CG2R61 CG2R61 CG2R61, penalty= 3.5
CG2D1O CG2R61 CG2R61 CG301      2.7054  2   180.00 ! C45H56N6 , from CG2DC1 CG2R61 CG2R61 CG321, penalty= 5.3
CG2D1O CG2R61 CG2R61 OG311      2.4642  2   180.00 ! C45H56N6 , from CG2DC1 CG2R61 CG2R61 OG311, penalty= 3.5
CG2R61 CG2R61 CG301  CG311      0.2300  2   180.00 ! C45H56N6 , from CG2R61 CG2R61 CG301 CG331, penalty= 1.5
CG2R61 CG2R61 CG301  OG311      0.7000  2   180.00 ! C45H56N6 , from CG2R61 CG2R61 CG311 OG311, penalty= 8
CG2D1O CG301  CG311  CG311      0.2000  3     0.00 ! C45H56N6 , from CG2D1 CG301 CG311 CG311, penalty= 3
CG2D1O CG301  CG311  CG321      0.2000  3     0.00 ! C45H56N6 , from CG2D1 CG301 CG311 CG321, penalty= 3
CG2D1O CG301  CG311  HGA1       0.1950  3     0.00 ! C45H56N6 , from CG2D1 CG301 CG311 HGA1, penalty= 3
CG2O5  CG301  CG311  CG311      0.2000  3     0.00 ! C45H56N6 , from CG2O4 CG311 CG311 CG331, penalty= 10
CG2O5  CG301  CG311  CG321      0.2000  3     0.00 ! C45H56N6 , from CG2O4 CG311 CG311 CG331, penalty= 9.4
CG2O5  CG301  CG311  HGA1       0.2000  3     0.00 ! C45H56N6 , from CG2O4 CG311 CG311 HGA1, penalty= 8.5
CG2R61 CG301  CG311  CG2DC1     0.9000  1   180.00 ! C45H56N6 , from CG2D1 CG321 CG321 CG2D1, penalty= 38.5
CG2R61 CG301  CG311  CG2DC1     0.3000  3   180.00 ! C45H56N6 , from CG2D1 CG321 CG321 CG2D1, penalty= 38.5
CG2R61 CG301  CG311  CG321      0.0400  3     0.00 ! C45H56N6 , from CG321 CG311 CG321 CG2R61, penalty= 12
CG2R61 CG301  CG311  HGA1       0.0400  3     0.00 ! C45H56N6 , from CG2R61 CG301 CG331 HGA3, penalty= 11
CG331  CG301  CG311  CG2DC1     0.1400  1   180.00 ! C45H56N6 , from CG2D1 CG311 CG321 CG331, penalty= 12.5
CG331  CG301  CG311  CG2DC1     0.1700  2     0.00 ! C45H56N6 , from CG2D1 CG311 CG321 CG331, penalty= 12.5
CG331  CG301  CG311  CG2DC1     0.0500  3   180.00 ! C45H56N6 , from CG2D1 CG311 CG321 CG331, penalty= 12.5
OG311  CG301  CG311  CG2DC1     0.2000  3     0.00 ! C45H56N6 , from OG311 CG311 CG321 CG2D1, penalty= 12.5
OG311  CG301  CG311  CG311      0.8000  3     0.00 ! C45H56N6 , from OG311 CG301 CG311 CG331, penalty= 1.5
OG311  CG301  CG311  CG321      0.8000  3     0.00 ! C45H56N6 , from OG311 CG301 CG311 CG331, penalty= 0.9
CG2D1O CG301  OG311  HGP1       1.3000  1     0.00 ! C45H56N6 , from CG2D1 CG321 OG311 HGP1, penalty= 15
CG2D1O CG301  OG311  HGP1       0.7000  2     0.00 ! C45H56N6 , from CG2D1 CG321 OG311 HGP1, penalty= 15
CG2D1O CG301  OG311  HGP1       0.1400  3     0.00 ! C45H56N6 , from CG2D1 CG321 OG311 HGP1, penalty= 15
CG2O5  CG301  OG311  HGP1       0.3500  1     0.00 ! C45H56N6 , from CG2O5 CG311 OG311 HGP1, penalty= 8
CG2O5  CG301  OG311  HGP1       0.3700  2     0.00 ! C45H56N6 , from CG2O5 CG311 OG311 HGP1, penalty= 8
CG2O5  CG301  OG311  HGP1       0.0100  3   180.00 ! C45H56N6 , from CG2O5 CG311 OG311 HGP1, penalty= 8
CG2R61 CG301  OG311  HGP1       1.0800  1     0.00 ! C45H56N6 , from CG2R61 CG311 OG311 HGP1, penalty= 8
CG2R61 CG301  OG311  HGP1       0.5400  2     0.00 ! C45H56N6 , from CG2R61 CG311 OG311 HGP1, penalty= 8
CG2R61 CG301  OG311  HGP1       0.7700  3     0.00 ! C45H56N6 , from CG2R61 CG311 OG311 HGP1, penalty= 8
CG2O5  CG311  CG311  CG301      0.2000  3     0.00 ! C45H56N6 , from CG2O4 CG311 CG311 CG331, penalty= 3.2
CG2O5  CG311  CG311  CG321      0.2000  3     0.00 ! C45H56N6 , from CG2O4 CG311 CG311 CG331, penalty= 1.4
CG2O5  CG311  CG311  HGA1       0.2000  3     0.00 ! C45H56N6 , from CG2O4 CG311 CG311 HGA1, penalty= 0.5
CG301  CG311  CG311  NG301      0.4000  1     0.00 ! C45H56N6 , from CG321 CG311 CG311 NG321, penalty= 3.6
CG301  CG311  CG311  NG301      0.8000  3     0.00 ! C45H56N6 , from CG321 CG311 CG311 NG321, penalty= 3.6
CG321  CG311  CG311  NG301      0.4000  1     0.00 ! C45H56N6 , from CG321 CG311 CG311 NG321, penalty= 1.8
CG321  CG311  CG311  NG301      0.8000  3     0.00 ! C45H56N6 , from CG321 CG311 CG311 NG321, penalty= 1.8
NG301  CG311  CG311  HGA1       0.5000  3     0.00 ! C45H56N6 , from NG321 CG311 CG311 HGA1, penalty= 1.8
CG2DC1 CG311  CG321  CG311      0.1400  1   180.00 ! C45H56N6 , from CG2D1 CG311 CG321 CG321, penalty= 1.1
CG2DC1 CG311  CG321  CG311      0.1700  2     0.00 ! C45H56N6 , from CG2D1 CG311 CG321 CG321, penalty= 1.1
CG2DC1 CG311  CG321  CG311      0.0500  3   180.00 ! C45H56N6 , from CG2D1 CG311 CG321 CG321, penalty= 1.1
CG2DC1 CG311  CG321  HGA2       0.1950  3     0.00 ! C45H56N6 , from CG2D1 CG311 CG321 HGA2, penalty= 0.5
CG2O5  CG311  NG301  CG331      2.0000  1     0.00 ! C45H56N6 , from CG2O2 CG321 NG311 CG331, penalty= 11
CG2O5  CG311  NG301  CG331      1.8000  2     0.00 ! C45H56N6 , from CG2O2 CG321 NG311 CG331, penalty= 11
CG2O5  CG311  NG301  CG331      0.5000  3     0.00 ! C45H56N6 , from CG2O2 CG321 NG311 CG331, penalty= 11
CG311  CG311  NG301  CG331      1.4200  1   180.00 ! C45H56N6 , from CG321 CG321 NG301 CG321, penalty= 5.5
CG311  CG311  NG301  CG331      0.8200  2     0.00 ! C45H56N6 , from CG321 CG321 NG301 CG321, penalty= 5.5
CG311  CG311  NG301  CG331      1.0200  3     0.00 ! C45H56N6 , from CG321 CG321 NG301 CG321, penalty= 5.5
HGA1   CG311  NG301  CG331      0.1000  3     0.00 ! C45H56N6 , from HGA2 CG321 NG301 CG321, penalty= 4.9
NG301  CG321  CG321  NG301      0.1600  1   180.00 ! C45H56N6 , from CG321 CG321 CG321 NG301, penalty= 39
NG301  CG321  CG321  NG301      0.3900  2     0.00 ! C45H56N6 , from CG321 CG321 CG321 NG301, penalty= 39
NG301  CG321  CG321  OG311      0.2000  3     0.00 ! C45H56N6 , from OG311 CG311 CG321 NG301, penalty= 4
NG301  CG321  NG2S1  CG2O1      1.8000  1     0.00 ! C45H56N6 , from CG321 CG321 NG2S1 CG2O1, penalty= 39
NG301  CG321  NG2S1  HGP1       0.0000  1     0.00 ! C45H56N6 , from CG321 CG321 NG2S1 HGP1, penalty= 39
NG2S1  CG321  NG301  CG321      1.1000  1   180.00 ! C45H56N6 , from CG2D1 CG321 NG311 CG321, penalty= 46
NG2S1  CG321  NG301  CG321      0.6000  2   180.00 ! C45H56N6 , from CG2D1 CG321 NG311 CG321, penalty= 46
NG2S1  CG321  NG301  CG321      0.5000  3     0.00 ! C45H56N6 , from CG2D1 CG321 NG311 CG321, penalty= 46
HGA3   CG331  NG301  CG311      0.0000  3   180.00 ! C45H56N6 , from HGA3 CG331 NG301 CG331, penalty= 1.5

IMPROPERS
CG2O5  CG2DC1 CG301  OG2D3     88.0000  0     0.00 ! C45H56N6 , from CG2O5 CG2DC1 CG331 OG2D3, penalty= 1.8
CG2O5  CG2DC1 CG311  OG2D3     88.0000  0     0.00 ! C45H56N6 , from CG2O5 CG2DC1 CG331 OG2D3, penalty= 1

END
RETURN
```
