## Supplementary material for "How medically important antimicrobials bind to the 30S ribosomal subunit in a bacterial pathogen": CHARMM topology/parameters for MIAs: ribostamycin_cgenff_toppar.str

```
* Toppar stream file generated by
* CHARMM General Force Field (CGenFF) program version 4.0
* For use with CGenFF version 4.6
*

read rtf card append
* Topologies generated by
* CHARMM General Force Field (CGenFF) program version 4.0
*
36 1

! "penalty" is the highest penalty score of the associated parameters.
! Penalties lower than 10 indicate the analogy is fair; penalties between 10
! and 50 mean some basic validation is recommended; penalties higher than
! 50 indicate poor analogy and mandate extensive validation/optimization.

RESI RIO            4.000 ! param penalty=  19.100 ; charge penalty=  29.524
!RING * 6 C10 O6 C11 C13 C14 C15
!RING * 6 C4 C5 C6 C7 C8 C9
!RING * 5 C2 O2 C3 C16 C17
GROUP            ! CHARGE   CH_PENALTY Z   EL   NB NBE RNG1 TYP RNG2 TYP RNG3 TYP
ATOM O1     OG311  -0.652 !    0.000   8   O    2  2  
ATOM C1     CG321   0.047 !    0.000   6   C    4  4  
ATOM C2     CG3C51  0.111 !    0.171   6   C    4  4   5    3  
ATOM O2     OG3C51 -0.430 !    4.716   8   O    2  2   5    3  
ATOM C3     CG3C51  0.324 !    5.104   6   C    4  4   5    3  
ATOM O3     OG301  -0.350 !   13.033   8   O    2  2  
ATOM C4     CG311   0.050 !   13.859   6   C    4  4   6    3  
ATOM C5     CG311   0.194 !   23.722   6   C    4  4   6    3  
ATOM O4     OG311  -0.650 !   17.539   8   O    2  2  
ATOM C6     CG314   0.180 !   29.524   6   C    4  4   6    3  
ATOM N1     NG3P3  -0.300 !    6.039   7   N    4  4  
ATOM C7     CG321  -0.061 !   27.975   6   C    4  4   6    3  
ATOM C8     CG314   0.184 !   22.632   6   C    4  4   6    3  
ATOM N2     NG3P3  -0.303 !    7.709   7   N    4  4  
ATOM C9     CG311   0.168 !   18.947   6   C    4  4   6    3  
ATOM O5     OG301  -0.393 !   10.427   8   O    2  2  
ATOM C10    CG311   0.287 !   26.059   6   C    4  4   6    3  
ATOM O6     OG3C61 -0.261 !   11.204   8   O    2  2   6    3  
ATOM C11    CG311   0.057 !   13.635   6   C    4  4   6    3  
ATOM C12    CG324   0.143 !   11.115   6   C    4  4  
ATOM N3     NG3P3  -0.313 !    4.121   7   N    4  4  
ATOM C13    CG311   0.095 !   13.488   6   C    4  4   6    3  
ATOM O7     OG311  -0.645 !    9.157   8   O    2  2  
ATOM C14    CG311   0.208 !   21.891   6   C    4  4   6    3  
ATOM O8     OG311  -0.650 !   17.535   8   O    2  2  
ATOM C15    CG314   0.165 !   27.088   6   C    4  4   6    3  
ATOM N4     NG3P3  -0.338 !    8.771   7   N    4  4  
ATOM C16    CG3C51  0.155 !    1.036   6   C    4  4   5    3  
ATOM O9     OG311  -0.648 !    0.474   8   O    2  2  
ATOM C17    CG3C51  0.109 !    0.598   6   C    4  4   5    3  
ATOM O10    OG311  -0.647 !    0.000   8   O    2  2  
ATOM HC1    HGA2    0.090 !    0.000   1   H    1  1  
ATOM HC2    HGA2    0.090 !    0.000   1   H    1  1  
ATOM HC     HGA1    0.090 !    0.000   1   H    1  1  
ATOM HC3    HGA1    0.090 !    0.000   1   H    1  1  
ATOM HC4    HGA1    0.090 !    0.424   1   H    1  1  
ATOM HC5    HGA1    0.090 !    0.300   1   H    1  1  
ATOM HC6    HGA1    0.110 !    0.851   1   H    1  1  
ATOM HC7    HGA2    0.090 !    0.042   1   H    1  1  
ATOM HC8    HGA2    0.090 !    0.042   1   H    1  1  
ATOM HC9    HGA1    0.110 !    1.086   1   H    1  1  
ATOM HC10   HGA1    0.090 !    0.309   1   H    1  1  
ATOM HC11   HGA1    0.090 !    0.340   1   H    1  1  
ATOM HC12   HGA1    0.090 !    0.081   1   H    1  1  
ATOM HC13   HGA2    0.090 !    0.301   1   H    1  1  
ATOM HC14   HGA2    0.090 !    0.301   1   H    1  1  
ATOM HC15   HGA1    0.090 !    0.520   1   H    1  1  
ATOM HC16   HGA1    0.090 !    0.330   1   H    1  1  
ATOM HC17   HGA1    0.130 !    0.904   1   H    1  1  
ATOM HC18   HGA1    0.090 !    0.075   1   H    1  1  
ATOM HC19   HGA1    0.090 !    0.000   1   H    1  1  
ATOM HN1    HGP2    0.317 !    0.000   1   H    1  1  
ATOM HN2    HGP2    0.317 !    0.000   1   H    1  1  
ATOM HN3    HGP2    0.317 !    0.000   1   H    1  1  
ATOM HO     HGP1    0.419 !    0.000   1   H    1  1  
ATOM HO1    HGP1    0.420 !    0.000   1   H    1  1  
ATOM HO2    HGP1    0.420 !    0.000   1   H    1  1  
ATOM HO3    HGP1    0.420 !    0.000   1   H    1  1  
ATOM HO4    HGP1    0.420 !    0.000   1   H    1  1  
ATOM HO5    HGP1    0.420 !    0.000   1   H    1  1  
ATOM HN4    HGP2    0.305 !    0.000   1   H    1  1  
ATOM HN5    HGP2    0.305 !    0.000   1   H    1  1  
ATOM HN6    HGP2    0.305 !    0.000   1   H    1  1  
ATOM HN7    HGP2    0.305 !    0.000   1   H    1  1  
ATOM HN8    HGP2    0.305 !    0.000   1   H    1  1  
ATOM HN9    HGP2    0.305 !    0.000   1   H    1  1  
ATOM HN10   HGP2    0.328 !    0.030   1   H    1  1  
ATOM HN11   HGP2    0.328 !    0.030   1   H    1  1  
ATOM HN12   HGP2    0.328 !    0.030   1   H    1  1  
               ! TYP INR
BOND O1   C1   ! 1   0
BOND C1   C2   ! 1   0
BOND C2   O2   ! 1   1
BOND C2   C17  ! 1   1
BOND O2   C3   ! 1   1
BOND C3   O3   ! 1   0
BOND C3   C16  ! 1   1
BOND O3   C4   ! 1   0
BOND C4   C5   ! 1   1
BOND C4   C9   ! 1   1
BOND C5   O4   ! 1   0
BOND C5   C6   ! 1   1
BOND C6   N1   ! 1   0
BOND C6   C7   ! 1   1
BOND C7   C8   ! 1   1
BOND C8   N2   ! 1   0
BOND C8   C9   ! 1   1
BOND C9   O5   ! 1   0
BOND O5   C10  ! 1   0
BOND C10  O6   ! 1   1
BOND C10  C15  ! 1   1
BOND O6   C11  ! 1   1
BOND C11  C12  ! 1   0
BOND C11  C13  ! 1   1
BOND C12  N3   ! 1   0
BOND C13  O7   ! 1   0
BOND C13  C14  ! 1   1
BOND C14  O8   ! 1   0
BOND C14  C15  ! 1   1
BOND C15  N4   ! 1   0
BOND C16  O9   ! 1   0
BOND C16  C17  ! 1   1
BOND C17  O10  ! 1   0
BOND HC1  C1   ! 1   0
BOND HC2  C1   ! 1   0
BOND HC   C2   ! 1   0
BOND HC3  C3   ! 1   0
BOND HC4  C4   ! 1   0
BOND HC5  C5   ! 1   0
BOND HC6  C6   ! 1   0
BOND HC7  C7   ! 1   0
BOND HC8  C7   ! 1   0
BOND HC9  C8   ! 1   0
BOND HC10 C9   ! 1   0
BOND HC11 C10  ! 1   0
BOND HC12 C11  ! 1   0
BOND HC13 C12  ! 1   0
BOND HC14 C12  ! 1   0
BOND HC15 C13  ! 1   0
BOND HC16 C14  ! 1   0
BOND HC17 C15  ! 1   0
BOND HC18 C16  ! 1   0
BOND HC19 C17  ! 1   0
BOND HN1  N4   ! 1   0
BOND HN2  N4   ! 1   0
BOND HN3  N4   ! 1   0
BOND HO   O1   ! 1   0
BOND HO1  O4   ! 1   0
BOND HO2  O7   ! 1   0
BOND HO3  O8   ! 1   0
BOND HO4  O9   ! 1   0
BOND HO5  O10  ! 1   0
BOND HN4  N1   ! 1   0
BOND HN5  N1   ! 1   0
BOND HN6  N1   ! 1   0
BOND HN7  N2   ! 1   0
BOND HN8  N2   ! 1   0
BOND HN9  N2   ! 1   0
BOND HN10 N3   ! 1   0
BOND HN11 N3   ! 1   0
BOND HN12 N3   ! 1   0

END

read param card flex append
* Parameters generated by analogy by
* CHARMM General Force Field (CGenFF) program version 4.0
*

! Penalties lower than 10 indicate the analogy is fair; penalties between 10
! and 50 mean some basic validation is recommended; penalties higher than
! 50 indicate poor analogy and mandate extensive validation/optimization.

BONDS

ANGLES
CG311  CG311  CG314    53.35    111.00    8.00   2.56100 ! RIO , from CG314 CG311 CG321, penalty= 0.6
CG311  CG311  CG324    58.35    110.50   11.16   2.56100 ! RIO , from CG321 CG311 CG324, penalty= 0.6
CG311  CG311  OG3C61   45.00    111.50 ! RIO , from CG321 CG311 OG3C61, penalty= 0.6
CG314  CG311  OG301    75.70    110.10 ! RIO , from CG324 CG321 OG302, penalty= 5.1
CG314  CG311  OG3C61   50.00    106.50 ! RIO , from CG324 CG321 OG3C61, penalty= 4.6
CG324  CG311  OG3C61   50.00    106.50 ! RIO , from CG324 CG321 OG3C61, penalty= 4
CG311  CG314  CG311    53.35    111.00    8.00   2.56100 ! RIO , from CG311 CG311 CG311, penalty= 1
CG311  CG314  CG321    58.35    113.50   11.16   2.56100 ! RIO , from CG321 CG314 CG321, penalty= 0.6
CG314  CG321  CG314    58.35    113.50   11.16   2.56100 ! RIO , from CG314 CG321 CG321, penalty= 17
CG311  OG301  CG311    95.00    109.70 ! RIO , from CG321 OG301 CG321, penalty= 1.2
CG311  OG3C61 CG311    95.00    109.70 ! RIO , from CG311 OG3C61 CG321, penalty= 0.6

DIHEDRALS
CG311  CG311  CG311  CG314      0.2000  3     0.00 ! RIO , from CG321 CG311 CG321 CG324, penalty= 5.2
CG311  CG311  CG311  CG324      0.2000  3     0.00 ! RIO , from CG321 CG311 CG321 CG324, penalty= 4.6
CG311  CG311  CG311  OG301      0.1600  1   180.00 ! RIO , from OG301 CG311 CG321 CG321, penalty= 4.6
CG311  CG311  CG311  OG301      0.3900  2     0.00 ! RIO , from OG301 CG311 CG321 CG321, penalty= 4.6
CG311  CG311  CG311  OG3C61     0.1900  1   180.00 ! RIO , from OG3C61 CG311 CG321 CG321, penalty= 4.6
CG311  CG311  CG311  OG3C61     1.0000  2   180.00 ! RIO , from OG3C61 CG311 CG321 CG321, penalty= 4.6
CG311  CG311  CG311  OG3C61     0.6000  3     0.00 ! RIO , from OG3C61 CG311 CG321 CG321, penalty= 4.6
CG311  CG311  CG311  OG3C61     0.0800  4   180.00 ! RIO , from OG3C61 CG311 CG321 CG321, penalty= 4.6
CG314  CG311  CG311  OG301      0.5000  1   180.00 ! RIO , from OG311 CG311 CG321 CG314, penalty= 19
CG314  CG311  CG311  OG301      0.7000  2     0.00 ! RIO , from OG311 CG311 CG321 CG314, penalty= 19
CG314  CG311  CG311  OG301      0.4000  3     0.00 ! RIO , from OG311 CG311 CG321 CG314, penalty= 19
CG314  CG311  CG311  OG301      0.4000  5     0.00 ! RIO , from OG311 CG311 CG321 CG314, penalty= 19
CG314  CG311  CG311  OG311      0.5000  1   180.00 ! RIO , from OG311 CG311 CG321 CG314, penalty= 4
CG314  CG311  CG311  OG311      0.7000  2     0.00 ! RIO , from OG311 CG311 CG321 CG314, penalty= 4
CG314  CG311  CG311  OG311      0.4000  3     0.00 ! RIO , from OG311 CG311 CG321 CG314, penalty= 4
CG314  CG311  CG311  OG311      0.4000  5     0.00 ! RIO , from OG311 CG311 CG321 CG314, penalty= 4
CG314  CG311  CG311  HGA1       0.1950  3     0.00 ! RIO , from CG314 CG311 CG321 HGA2, penalty= 4
CG324  CG311  CG311  OG311      0.5000  1   180.00 ! RIO , from OG311 CG311 CG321 CG324, penalty= 4
CG324  CG311  CG311  OG311      0.7000  2     0.00 ! RIO , from OG311 CG311 CG321 CG324, penalty= 4
CG324  CG311  CG311  OG311      0.4000  3     0.00 ! RIO , from OG311 CG311 CG321 CG324, penalty= 4
CG324  CG311  CG311  OG311      0.4000  5     0.00 ! RIO , from OG311 CG311 CG321 CG324, penalty= 4
CG324  CG311  CG311  HGA1       0.1950  3     0.00 ! RIO , from CG324 CG311 CG321 HGA2, penalty= 4
OG301  CG311  CG311  OG301      0.2000  3     0.00 ! RIO , from OG302 CG311 CG321 OG302, penalty= 5
OG301  CG311  CG311  OG311      0.2000  3     0.00 ! RIO , from OG311 CG311 CG321 OG303, penalty= 5.5
OG311  CG311  CG311  OG3C61     0.2000  3     0.00 ! RIO , from OG311 CG311 CG321 OG303, penalty= 12
OG3C61 CG311  CG311  HGA1       0.1950  3     0.00 ! RIO , from OG3C61 CG311 CG321 HGA2, penalty= 4
CG311  CG311  CG314  CG311      0.5000  4   180.00 ! RIO , from CG311 CG311 CG311 CG321, penalty= 1.6
CG311  CG311  CG314  CG321      0.5000  4   180.00 ! RIO , from CG311 CG311 CG311 CG321, penalty= 1
CG311  CG311  CG314  NG3P3      0.2000  3     0.00 ! RIO , from CG321 CG311 CG314 NG3P3, penalty= 0.6
CG311  CG311  CG314  HGA1       0.1950  3     0.00 ! RIO , from CG321 CG311 CG314 HGA1, penalty= 0.6
OG301  CG311  CG314  CG311      0.1600  1   180.00 ! RIO , from OG301 CG311 CG321 CG321, penalty= 5.6
OG301  CG311  CG314  CG311      0.3900  2     0.00 ! RIO , from OG301 CG311 CG321 CG321, penalty= 5.6
OG301  CG311  CG314  CG321      0.1600  1   180.00 ! RIO , from OG301 CG311 CG321 CG321, penalty= 5
OG301  CG311  CG314  CG321      0.3900  2     0.00 ! RIO , from OG301 CG311 CG321 CG321, penalty= 5
OG301  CG311  CG314  NG3P3      0.7000  1   180.00 ! RIO , from OG303 CG321 CG324 NG3P3, penalty= 9.5
OG301  CG311  CG314  HGA1       0.1950  3     0.00 ! RIO , from OG301 CG311 CG311 HGA1, penalty= 1
OG311  CG311  CG314  CG311      0.1400  3     0.00 ! RIO , from CG311 CG311 CG311 OG311, penalty= 1
OG311  CG311  CG314  CG321      0.1400  3     0.00 ! RIO , from CG321 CG311 CG311 OG311, penalty= 1
OG3C61 CG311  CG314  CG311      0.1900  1   180.00 ! RIO , from OG3C61 CG311 CG321 CG321, penalty= 5.6
OG3C61 CG311  CG314  CG311      1.0000  2   180.00 ! RIO , from OG3C61 CG311 CG321 CG321, penalty= 5.6
OG3C61 CG311  CG314  CG311      0.6000  3     0.00 ! RIO , from OG3C61 CG311 CG321 CG321, penalty= 5.6
OG3C61 CG311  CG314  CG311      0.0800  4   180.00 ! RIO , from OG3C61 CG311 CG321 CG321, penalty= 5.6
OG3C61 CG311  CG314  NG3P3      0.8000  3     0.00 ! RIO , from OG3C61 CG321 CG324 NG3P2, penalty= 8.9
OG3C61 CG311  CG314  HGA1       0.1950  3     0.00 ! RIO , from OG3C61 CG311 CG321 HGA2, penalty= 5
HGA1   CG311  CG314  CG311      0.1950  3     0.00 ! RIO , from CG311 CG311 CG311 HGA1, penalty= 1
HGA1   CG311  CG314  CG321      0.1950  3     0.00 ! RIO , from CG321 CG311 CG311 HGA1, penalty= 1
CG311  CG311  CG324  NG3P3      0.1950  3     0.00 ! RIO , from CG321 CG311 CG324 NG3P3, penalty= 0.6
CG311  CG311  CG324  HGA2       0.1950  3     0.00 ! RIO , from CG321 CG311 CG324 HGA2, penalty= 0.6
OG3C61 CG311  CG324  NG3P3      0.8000  3     0.00 ! RIO , from OG3C61 CG321 CG324 NG3P2, penalty= 4.9
OG3C61 CG311  CG324  HGA2       0.1950  3     0.00 ! RIO , from OG3C61 CG311 CG321 HGA2, penalty= 1
CG311  CG311  OG301  CG311      0.4000  1     0.00 ! RIO , from CG311 CG311 OG301 CG331, penalty= 1.5
CG311  CG311  OG301  CG311      0.4900  3     0.00 ! RIO , from CG311 CG311 OG301 CG331, penalty= 1.5
CG311  CG311  OG301  CG3C51     0.4500  3     0.00 ! RIO , from CG321 CG311 OG301 CG3C51, penalty= 0.6
CG314  CG311  OG301  CG311      0.4000  1     0.00 ! RIO , from CG311 CG311 OG301 CG331, penalty= 19.1
CG314  CG311  OG301  CG311      0.4900  3     0.00 ! RIO , from CG311 CG311 OG301 CG331, penalty= 19.1
OG3C61 CG311  OG301  CG311      0.8200  1     0.00 ! RIO , from OG3C61 CG311 OG301 CG3C51, penalty= 11.4
OG3C61 CG311  OG301  CG311      0.8100  2     0.00 ! RIO , from OG3C61 CG311 OG301 CG3C51, penalty= 11.4
OG3C61 CG311  OG301  CG311      0.3500  3     0.00 ! RIO , from OG3C61 CG311 OG301 CG3C51, penalty= 11.4
HGA1   CG311  OG301  CG311      0.2840  3     0.00 ! RIO , from HGA1 CG311 OG301 CG331, penalty= 1.5
CG311  CG311  OG3C61 CG311      0.5300  1   180.00 ! RIO , from CG321 CG311 OG3C61 CG321, penalty= 1.2
CG311  CG311  OG3C61 CG311      0.6800  2     0.00 ! RIO , from CG321 CG311 OG3C61 CG321, penalty= 1.2
CG311  CG311  OG3C61 CG311      0.2100  3   180.00 ! RIO , from CG321 CG311 OG3C61 CG321, penalty= 1.2
CG311  CG311  OG3C61 CG311      0.1500  4     0.00 ! RIO , from CG321 CG311 OG3C61 CG321, penalty= 1.2
CG314  CG311  OG3C61 CG311      0.5000  3     0.00 ! RIO , from CG324 CG321 OG3C61 CG321, penalty= 5.2
CG324  CG311  OG3C61 CG311      0.5000  3     0.00 ! RIO , from CG324 CG321 OG3C61 CG321, penalty= 4.6
OG301  CG311  OG3C61 CG311      0.2000  3     0.00 ! RIO , from OG301 CG311 OG3C61 CG321, penalty= 0.6
HGA1   CG311  OG3C61 CG311      0.1950  3     0.00 ! RIO , from HGA1 CG311 OG3C61 CG321, penalty= 0.6
CG311  CG314  CG321  CG314      0.2000  3     0.00 ! RIO , from CG321 CG311 CG321 CG324, penalty= 2.2
CG311  CG314  CG321  HGA2       0.1950  3     0.00 ! RIO , from CG321 CG314 CG321 HGA2, penalty= 0.6
NG3P3  CG314  CG321  CG314      0.2000  3     0.00 ! RIO , from NG3P3 CG314 CG321 CG321, penalty= 17
HGA1   CG314  CG321  CG314      0.1950  3     0.00 ! RIO , from HGA1 CG311 CG321 CG314, penalty= 1
CG3C51 CG3C51 CG3C51 OG301      2.0000  3   180.00 ! RIO , from CG3C51 CG3C51 CG3C51 OG303, penalty= 1.5
CG3C51 CG3C51 CG3C51 OG301      0.4000  5     0.00 ! RIO , from CG3C51 CG3C51 CG3C51 OG303, penalty= 1.5
CG3C51 CG3C51 CG3C51 OG301      0.8000  6     0.00 ! RIO , from CG3C51 CG3C51 CG3C51 OG303, penalty= 1.5
CG3C51 CG3C51 OG301  CG311      0.2000  1   180.00 ! RIO , from CG3C52 CG3C51 OG301 CG311, penalty= 0.4
CG3C51 CG3C51 OG301  CG311      0.3000  3     0.00 ! RIO , from CG3C52 CG3C51 OG301 CG311, penalty= 0.4
OG3C51 CG3C51 OG301  CG311      0.6000  2     0.00 ! RIO , from OG3C51 CG3C51 OG301 CG3C51, penalty= 11.4
OG3C51 CG3C51 OG301  CG311      0.2000  3     0.00 ! RIO , from OG3C51 CG3C51 OG301 CG3C51, penalty= 11.4

IMPROPERS

END
RETURN
```
