## Supplementary material for "How medically important antimicrobials bind to the 30S ribosomal subunit in a bacterial pathogen": CHARMM topology/parameters for MIAs: sisomicin_cgenff_toppar.str

```
* Toppar stream file generated by
* CHARMM General Force Field (CGenFF) program version 4.0
* For use with CGenFF version 4.6
*

read rtf card append
* Topologies generated by
* CHARMM General Force Field (CGenFF) program version 4.0
*
36 1

! "penalty" is the highest penalty score of the associated parameters.
! Penalties lower than 10 indicate the analogy is fair; penalties between 10
! and 50 mean some basic validation is recommended; penalties higher than
! 50 indicate poor analogy and mandate extensive validation/optimization.

RESI SIS            0.000 ! param penalty= 108.600 ; charge penalty=  45.065
!RING * 6 O7 C12 C14 C15 C17 C18
!RING * 6 O3 C7 C8 C9 C10 C11
!RING * 6 C1 C2 C3 C4 C5 C6
GROUP            ! CHARGE   CH_PENALTY Z   EL   NB NBE RNG1 TYP RNG2 TYP RNG3 TYP
ATOM O1     OG301  -0.396 !    6.446   8   O    2  2  
ATOM O2     OG301  -0.400 !    8.316   8   O    2  2  
ATOM O3     OG3C61 -0.409 !    5.598   8   O    2  2   6    3  
ATOM O4     OG311  -0.641 !    0.530   8   O    2  2  
ATOM O5     OG311  -0.647 !    1.010   8   O    2  2  
ATOM O6     OG311  -0.520 !    5.257   8   O    2  2  
ATOM O7     OG3R60 -0.408 !   33.214   8   O    2  2   6    4  
ATOM N1     NG321  -1.000 !    3.722   7   N    3  3  
ATOM N2     NG321  -1.000 !    3.722   7   N    3  3  
ATOM N3     NG311  -0.770 !    9.625   7   N    3  3  
ATOM N4     NG321  -0.995 !   13.087   7   N    3  3  
ATOM N5     NG321  -0.827 !   10.527   7   N    3  3  
ATOM C1     CG311   0.110 !    8.925   6   C    4  4   6    3  
ATOM C2     CG311   0.110 !    9.056   6   C    4  4   6    3  
ATOM C3     CG311   0.111 !    6.630   6   C    4  4   6    3  
ATOM C4     CG311   0.136 !    7.349   6   C    4  4   6    3  
ATOM C5     CG311   0.136 !    7.349   6   C    4  4   6    3  
ATOM C6     CG321  -0.168 !    5.208   6   C    4  4   6    3  
ATOM C7     CG311   0.285 !    9.745   6   C    4  4   6    3  
ATOM C8     CG311   0.166 !   12.906   6   C    4  4   6    3  
ATOM C9     CG311   0.146 !   10.531   6   C    4  4   6    3  
ATOM C10    CG301   0.143 !   17.633   6   C    4  4   6    3  
ATOM C11    CG321   0.060 !   14.964   6   C    4  4   6    3  
ATOM C12    CG311   0.256 !   11.402   6   C    4  4   6    4  
ATOM C13    CG331  -0.271 !    4.280   6   C    4  4  
ATOM C14    CG311   0.184 !   13.148   6   C    4  4   6    4  
ATOM C15    CG321  -0.197 !   16.685   6   C    4  4   6    4  
ATOM C16    CG331  -0.082 !    6.678   6   C    4  4  
ATOM C17    CG2D1O  0.161 !   45.065   6   C    3  4   6    4  
ATOM C18    CG2D1  -0.135 !   29.225   6   C    3  4   6    4  
ATOM C19    CG321   0.041 !   37.770   6   C    4  4  
ATOM H1     HGA1    0.090 !    0.075   1   H    1  1  
ATOM H2     HGA1    0.090 !    0.075   1   H    1  1  
ATOM H3     HGA1    0.090 !    0.000   1   H    1  1  
ATOM H4     HGA1    0.090 !    0.000   1   H    1  1  
ATOM H5     HGA1    0.090 !    0.000   1   H    1  1  
ATOM H6     HGA2    0.090 !    0.424   1   H    1  1  
ATOM H7     HGA2    0.090 !    0.424   1   H    1  1  
ATOM H8     HGA1    0.090 !    0.075   1   H    1  1  
ATOM H9     HGA1    0.090 !    0.428   1   H    1  1  
ATOM H10    HGA1    0.090 !    0.306   1   H    1  1  
ATOM H11    HGA2    0.090 !    0.250   1   H    1  1  
ATOM H12    HGA2    0.090 !    0.250   1   H    1  1  
ATOM H13    HGPAM2  0.390 !    0.030   1   H    1  1  
ATOM H14    HGPAM2  0.390 !    0.030   1   H    1  1  
ATOM H15    HGPAM2  0.390 !    0.030   1   H    1  1  
ATOM H16    HGPAM2  0.390 !    0.030   1   H    1  1  
ATOM H17    HGA1    0.090 !    0.311   1   H    1  1  
ATOM H18    HGP1    0.420 !    0.000   1   H    1  1  
ATOM H19    HGA3    0.090 !    0.000   1   H    1  1  
ATOM H20    HGA3    0.090 !    0.000   1   H    1  1  
ATOM H21    HGA3    0.090 !    0.000   1   H    1  1  
ATOM H22    HGPAM1  0.348 !    5.157   1   H    1  1  
ATOM H23    HGA1    0.090 !    0.325   1   H    1  1  
ATOM H24    HGP1    0.420 !    0.000   1   H    1  1  
ATOM H25    HGP1    0.335 !    0.348   1   H    1  1  
ATOM H26    HGA2    0.090 !    0.300   1   H    1  1  
ATOM H27    HGA2    0.090 !    0.300   1   H    1  1  
ATOM H28    HGA3    0.090 !    0.030   1   H    1  1  
ATOM H29    HGA3    0.090 !    0.030   1   H    1  1  
ATOM H30    HGA3    0.090 !    0.030   1   H    1  1  
ATOM H31    HGA4    0.150 !    1.500   1   H    1  1  
ATOM H32    HGPAM2  0.390 !    0.030   1   H    1  1  
ATOM H33    HGPAM2  0.390 !    0.030   1   H    1  1  
ATOM H34    HGA2    0.090 !    2.919   1   H    1  1  
ATOM H35    HGA2    0.090 !    2.919   1   H    1  1  
ATOM H36    HGPAM2  0.324 !    6.932   1   H    1  1  
ATOM H37    HGPAM2  0.324 !    6.932   1   H    1  1  
               ! TYP INR
BOND O1   C1   ! 1   0
BOND O1   C7   ! 1   0
BOND O2   C2   ! 1   0
BOND O2   C12  ! 1   0
BOND O3   C7   ! 1   1
BOND O3   C11  ! 1   1
BOND O4   C3   ! 1   0
BOND O4   H18  ! 1   0
BOND O5   C9   ! 1   0
BOND O5   H24  ! 1   0
BOND O6   C10  ! 1   0
BOND O6   H25  ! 1   0
BOND O7   C12  ! 1   1
BOND O7   C17  ! 1   1
BOND N1   C4   ! 1   0
BOND N1   H13  ! 1   0
BOND N1   H14  ! 1   0
BOND N2   C5   ! 1   0
BOND N2   H15  ! 1   0
BOND N2   H16  ! 1   0
BOND N3   C8   ! 1   0
BOND N3   C16  ! 1   0
BOND N3   H22  ! 1   0
BOND N4   C14  ! 1   0
BOND N4   H32  ! 1   0
BOND N4   H33  ! 1   0
BOND N5   C19  ! 1   0
BOND N5   H36  ! 1   0
BOND N5   H37  ! 1   0
BOND C1   C3   ! 1   1
BOND C1   C4   ! 1   1
BOND C1   H1   ! 1   0
BOND C2   C3   ! 1   1
BOND C2   C5   ! 1   1
BOND C2   H2   ! 1   0
BOND C3   H3   ! 1   0
BOND C4   C6   ! 1   1
BOND C4   H4   ! 1   0
BOND C5   C6   ! 1   1
BOND C5   H5   ! 1   0
BOND C6   H6   ! 1   0
BOND C6   H7   ! 1   0
BOND C7   C9   ! 1   1
BOND C7   H8   ! 1   0
BOND C8   C9   ! 1   1
BOND C8   C10  ! 1   1
BOND C8   H9   ! 1   0
BOND C9   H10  ! 1   0
BOND C10  C11  ! 1   1
BOND C10  C13  ! 1   0
BOND C11  H11  ! 1   0
BOND C11  H12  ! 1   0
BOND C12  C14  ! 1   1
BOND C12  H17  ! 1   0
BOND C13  H19  ! 1   0
BOND C13  H20  ! 1   0
BOND C13  H21  ! 1   0
BOND C14  C15  ! 1   1
BOND C14  H23  ! 1   0
BOND C15  C18  ! 1   1
BOND C15  H26  ! 1   0
BOND C15  H27  ! 1   0
BOND C16  H28  ! 1   0
BOND C16  H29  ! 1   0
BOND C16  H30  ! 1   0
BOND C17  C18  ! 2   1
BOND C17  C19  ! 1   0
BOND C18  H31  ! 1   0
BOND C19  H34  ! 1   0
BOND C19  H35  ! 1   0

END

read param card flex append
* Parameters generated by analogy by
* CHARMM General Force Field (CGenFF) program version 4.0
*

! Penalties lower than 10 indicate the analogy is fair; penalties between 10
! and 50 mean some basic validation is recommended; penalties higher than
! 50 indicate poor analogy and mandate extensive validation/optimization.

BONDS
CG2D1O CG321   344.00     1.5092 ! 36119 , from CG2D2O CG331, penalty= 6
CG311  NG311   263.00     1.4740 ! 36119 , from CG314 NG311, penalty= 1
CG311  OG3R60  280.00     1.4000 ! 36119 , from CG321 OG3R60, penalty= 4

ANGLES
CG2D1  CG2D1O CG321    48.00    123.50 ! 36119 , from CG2D1 CG2D1 CG321, penalty= 30
CG321  CG2D1O OG3R60   48.00    123.50 ! 36119 , from CG321 CG2D1 CG331, penalty= 75.9
CG321  CG301  OG311    75.70    110.10 ! 36119 , from CG311 CG301 OG311, penalty= 0.6
CG301  CG311  NG311    73.00    111.20 ! 36119 , from CG311 CG311 NG321, penalty= 2.4
CG311  CG311  NG311    73.00    111.20 ! 36119 , from CG311 CG311 NG321, penalty= 1.2
CG311  CG311  OG3C61   45.00    111.50 ! 36119 , from CG321 CG311 OG3C61, penalty= 0.6
CG311  CG311  OG3R60   45.00    111.50 ! 36119 , from CG321 CG311 OG3C61, penalty= 1.3
NG311  CG311  HGA1     32.40    109.50   50.00   2.13000 ! 36119 , from NG311 CG314 HGA1, penalty= 1
OG301  CG311  OG3R60   90.00    112.00 ! 36119 , from OG301 CG311 OG3C61, penalty= 0.7
OG3R60 CG311  HGA1     45.00    109.50 ! 36119 , from OG3C61 CG311 HGA1, penalty= 0.7
CG2D1O CG321  NG321    78.00    110.00 ! 36119 , from CG2D1 CG321 NG311, penalty= 4.2
CG2D1O CG321  HGA2     45.00    111.50 ! 36119 , from CG2D1 CG321 HGA2, penalty= 3
CG301  CG321  OG3C61   45.00    111.50 ! 36119 , from CG321 CG321 OG3C61, penalty= 1.8
CG311  NG311  CG331    48.00    112.20   38.00   2.35000 ! 36119 , from CG321 NG311 CG331, penalty= 0.6
CG311  NG311  HGPAM1   35.00    111.00 ! 36119 , from CG321 NG311 HGPAM1, penalty= 0.6
CG311  OG301  CG311    95.00    109.70 ! 36119 , from CG321 OG301 CG321, penalty= 1.2
CG2D1O OG3R60 CG311    20.00     99.00 ! 36119 , from CG2D2O OG3R60 CG321, penalty= 0.6

DIHEDRALS
CG321  CG2D1  CG2D1O CG321      0.4500  1   180.00 ! 36119 , from CG321 CG2D1 CG2D1 CG321, penalty= 30
CG321  CG2D1  CG2D1O CG321      8.5000  2   180.00 ! 36119 , from CG321 CG2D1 CG2D1 CG321, penalty= 30
HGA4   CG2D1  CG2D1O CG321      1.0000  2   180.00 ! 36119 , from CG321 CG2D1 CG2D1 HGA4, penalty= 30
CG2D1O CG2D1  CG321  CG311      0.5000  1   180.00 ! 36119 , from CG2D1 CG2D1 CG321 CG311, penalty= 3
CG2D1O CG2D1  CG321  CG311      1.3000  3   180.00 ! 36119 , from CG2D1 CG2D1 CG321 CG311, penalty= 3
CG2D1  CG2D1O CG321  NG321      1.6000  1   180.00 ! 36119 , from CG2D1 CG2D1 CG321 NG311, penalty= 31.2
CG2D1  CG2D1O CG321  NG321      0.3000  3     0.00 ! 36119 , from CG2D1 CG2D1 CG321 NG311, penalty= 31.2
CG2D1  CG2D1O CG321  HGA2       0.3000  3   180.00 ! 36119 , from CG2D1 CG2D1 CG321 HGA2, penalty= 30
OG3R60 CG2D1O CG321  NG321      0.0000  6   180.00 ! 36119 , from OG311 CG2O2 CG321 NG321, penalty= 85
OG3R60 CG2D1O CG321  HGA2       0.1900  3     0.00 ! 36119 , from CG331 CG2D1 CG321 HGA2, penalty= 75.9
CG2D1  CG2D1O OG3R60 CG311      2.0000  2     0.00 ! 36119 , from CG2DC2 CG2D2O OG3R60 CG321, penalty= 1.1
CG321  CG2D1O OG3R60 CG311      2.0000  2     0.00 ! 36119 , from CG2DC1 CG2D1O OG3R60 CG321, penalty= 108.6
CG321  CG301  CG311  NG311      0.4000  1     0.00 ! 36119 , from CG321 CG311 CG311 NG321, penalty= 9.2
CG321  CG301  CG311  NG311      0.8000  3     0.00 ! 36119 , from CG321 CG311 CG311 NG321, penalty= 9.2
CG331  CG301  CG311  NG311      0.4000  1     0.00 ! 36119 , from CG331 CG311 CG311 NG321, penalty= 9.2
CG331  CG301  CG311  NG311      0.8000  3     0.00 ! 36119 , from CG331 CG311 CG311 NG321, penalty= 9.2
OG311  CG301  CG311  CG311      0.8000  3     0.00 ! 36119 , from OG311 CG301 CG311 CG331, penalty= 1.5
OG311  CG301  CG311  NG311      0.4000  1   180.00 ! 36119 , from NG321 CG311 CG311 OG311, penalty= 9.2
OG311  CG301  CG311  NG311      0.8000  3     0.00 ! 36119 , from NG321 CG311 CG311 OG311, penalty= 9.2
CG311  CG301  CG321  OG3C61     0.2000  3   180.00 ! 36119 , from CG311 CG301 CG321 OG303, penalty= 8
CG331  CG301  CG321  OG3C61     0.2000  3   180.00 ! 36119 , from CG331 CG301 CG321 OG303, penalty= 8
OG311  CG301  CG321  OG3C61     0.2000  3     0.00 ! 36119 , from OG311 CG311 CG321 OG303, penalty= 16
OG311  CG301  CG321  HGA2       0.1950  3     0.00 ! 36119 , from OG311 CG301 CG311 HGA1, penalty= 4.1
CG321  CG301  OG311  HGP1       1.1300  1     0.00 ! 36119 , from CG311 CG301 OG311 HGP1, penalty= 0.6
CG321  CG301  OG311  HGP1       0.1400  2     0.00 ! 36119 , from CG311 CG301 OG311 HGP1, penalty= 0.6
CG321  CG301  OG311  HGP1       0.2400  3     0.00 ! 36119 , from CG311 CG301 OG311 HGP1, penalty= 0.6
CG301  CG311  CG311  OG311      0.1400  3     0.00 ! 36119 , from CG311 CG311 CG311 OG311, penalty= 1.2
CG311  CG311  CG311  CG311      0.5000  4   180.00 ! 36119 , from CG311 CG311 CG311 CG321, penalty= 0.6
CG311  CG311  CG311  NG311      0.4000  1     0.00 ! 36119 , from CG321 CG311 CG311 NG321, penalty= 1.8
CG311  CG311  CG311  NG311      0.8000  3     0.00 ! 36119 , from CG321 CG311 CG311 NG321, penalty= 1.8
CG311  CG311  CG311  NG321      0.4000  1     0.00 ! 36119 , from CG321 CG311 CG311 NG321, penalty= 0.6
CG311  CG311  CG311  NG321      0.8000  3     0.00 ! 36119 , from CG321 CG311 CG311 NG321, penalty= 0.6
CG311  CG311  CG311  OG301      0.1600  1   180.00 ! 36119 , from OG301 CG311 CG321 CG321, penalty= 4.6
CG311  CG311  CG311  OG301      0.3900  2     0.00 ! 36119 , from OG301 CG311 CG321 CG321, penalty= 4.6
CG311  CG311  CG311  OG3C61     0.1900  1   180.00 ! 36119 , from OG3C61 CG311 CG321 CG321, penalty= 4.6
CG311  CG311  CG311  OG3C61     1.0000  2   180.00 ! 36119 , from OG3C61 CG311 CG321 CG321, penalty= 4.6
CG311  CG311  CG311  OG3C61     0.6000  3     0.00 ! 36119 , from OG3C61 CG311 CG321 CG321, penalty= 4.6
CG311  CG311  CG311  OG3C61     0.0800  4   180.00 ! 36119 , from OG3C61 CG311 CG321 CG321, penalty= 4.6
CG321  CG311  CG311  OG301      0.1600  1   180.00 ! 36119 , from OG301 CG311 CG321 CG321, penalty= 4
CG321  CG311  CG311  OG301      0.3900  2     0.00 ! 36119 , from OG301 CG311 CG321 CG321, penalty= 4
CG321  CG311  CG311  OG3R60     0.1900  1   180.00 ! 36119 , from OG3C61 CG311 CG321 CG321, penalty= 4.7
CG321  CG311  CG311  OG3R60     1.0000  2   180.00 ! 36119 , from OG3C61 CG311 CG321 CG321, penalty= 4.7
CG321  CG311  CG311  OG3R60     0.6000  3     0.00 ! 36119 , from OG3C61 CG311 CG321 CG321, penalty= 4.7
CG321  CG311  CG311  OG3R60     0.0800  4   180.00 ! 36119 , from OG3C61 CG311 CG321 CG321, penalty= 4.7
NG311  CG311  CG311  OG311      0.4000  1   180.00 ! 36119 , from NG321 CG311 CG311 OG311, penalty= 1.2
NG311  CG311  CG311  OG311      0.8000  3     0.00 ! 36119 , from NG321 CG311 CG311 OG311, penalty= 1.2
NG311  CG311  CG311  HGA1       0.5000  3     0.00 ! 36119 , from NG321 CG311 CG311 HGA1, penalty= 1.2
NG321  CG311  CG311  OG301      0.4000  1   180.00 ! 36119 , from NG321 CG311 CG311 OG311, penalty= 15
NG321  CG311  CG311  OG301      0.8000  3     0.00 ! 36119 , from NG321 CG311 CG311 OG311, penalty= 15
NG321  CG311  CG311  OG3R60     0.4000  1   180.00 ! 36119 , from NG321 CG311 CG311 OG311, penalty= 15
NG321  CG311  CG311  OG3R60     0.8000  3     0.00 ! 36119 , from NG321 CG311 CG311 OG311, penalty= 15
OG301  CG311  CG311  OG311      0.2000  3     0.00 ! 36119 , from OG311 CG311 CG321 OG303, penalty= 5.5
OG311  CG311  CG311  OG3C61     0.2000  3     0.00 ! 36119 , from OG311 CG311 CG321 OG303, penalty= 12
OG3C61 CG311  CG311  HGA1       0.1950  3     0.00 ! 36119 , from OG3C61 CG311 CG321 HGA2, penalty= 4
OG3R60 CG311  CG311  HGA1       0.1950  3     0.00 ! 36119 , from OG3C61 CG311 CG321 HGA2, penalty= 4.7
NG321  CG311  CG321  CG2D1      0.0400  3     0.00 ! 36119 , from CG2R51 CG321 CG321 NG301, penalty= 28.3
NG321  CG311  CG321  CG311      0.1950  3     0.00 ! 36119 , from NG321 CG311 CG321 CG321, penalty= 0.6
CG301  CG311  NG311  CG331      1.4200  1   180.00 ! 36119 , from CG321 CG321 NG301 CG321, penalty= 11.7
CG301  CG311  NG311  CG331      0.8200  2     0.00 ! 36119 , from CG321 CG321 NG301 CG321, penalty= 11.7
CG301  CG311  NG311  CG331      1.0200  3     0.00 ! 36119 , from CG321 CG321 NG301 CG321, penalty= 11.7
CG301  CG311  NG311  HGPAM1     0.3000  3     0.00 ! 36119 , from CG321 CG321 NG311 HGPAM1, penalty= 5.8
CG311  CG311  NG311  CG331      1.4200  1   180.00 ! 36119 , from CG321 CG321 NG301 CG321, penalty= 10.5
CG311  CG311  NG311  CG331      0.8200  2     0.00 ! 36119 , from CG321 CG321 NG301 CG321, penalty= 10.5
CG311  CG311  NG311  CG331      1.0200  3     0.00 ! 36119 , from CG321 CG321 NG301 CG321, penalty= 10.5
CG311  CG311  NG311  HGPAM1     0.3000  3     0.00 ! 36119 , from CG321 CG321 NG311 HGPAM1, penalty= 4.6
HGA1   CG311  NG311  CG331      0.0000  3     0.00 ! 36119 , from HGA1 CG314 NG311 CG331, penalty= 1
HGA1   CG311  NG311  HGPAM1     0.0500  3     0.00 ! 36119 , from HGA1 CG314 NG311 HGPAM1, penalty= 1
CG311  CG311  OG301  CG311      0.4000  1     0.00 ! 36119 , from CG311 CG311 OG301 CG331, penalty= 1.5
CG311  CG311  OG301  CG311      0.4900  3     0.00 ! 36119 , from CG311 CG311 OG301 CG331, penalty= 1.5
OG3C61 CG311  OG301  CG311      0.8200  1     0.00 ! 36119 , from OG3C61 CG311 OG301 CG3C51, penalty= 11.4
OG3C61 CG311  OG301  CG311      0.8100  2     0.00 ! 36119 , from OG3C61 CG311 OG301 CG3C51, penalty= 11.4
OG3C61 CG311  OG301  CG311      0.3500  3     0.00 ! 36119 , from OG3C61 CG311 OG301 CG3C51, penalty= 11.4
OG3R60 CG311  OG301  CG311      0.8200  1     0.00 ! 36119 , from OG3C61 CG311 OG301 CG3C51, penalty= 12.1
OG3R60 CG311  OG301  CG311      0.8100  2     0.00 ! 36119 , from OG3C61 CG311 OG301 CG3C51, penalty= 12.1
OG3R60 CG311  OG301  CG311      0.3500  3     0.00 ! 36119 , from OG3C61 CG311 OG301 CG3C51, penalty= 12.1
HGA1   CG311  OG301  CG311      0.2840  3     0.00 ! 36119 , from HGA1 CG311 OG301 CG331, penalty= 1.5
CG311  CG311  OG3C61 CG321      0.5300  1   180.00 ! 36119 , from CG321 CG311 OG3C61 CG321, penalty= 0.6
CG311  CG311  OG3C61 CG321      0.6800  2     0.00 ! 36119 , from CG321 CG311 OG3C61 CG321, penalty= 0.6
CG311  CG311  OG3C61 CG321      0.2100  3   180.00 ! 36119 , from CG321 CG311 OG3C61 CG321, penalty= 0.6
CG311  CG311  OG3C61 CG321      0.1500  4     0.00 ! 36119 , from CG321 CG311 OG3C61 CG321, penalty= 0.6
CG311  CG311  OG3R60 CG2D1O     0.7000  3     0.00 ! 36119 , from CG2DC1 CG321 OG3R60 CG2D2O, penalty= 72
OG301  CG311  OG3R60 CG2D1O     0.7000  3     0.00 ! 36119 , from CG2DC1 CG321 OG3R60 CG2D2O, penalty= 68.5
HGA1   CG311  OG3R60 CG2D1O     0.9000  3     0.00 ! 36119 , from HGA2 CG321 OG3R60 CG2D1O, penalty= 4
CG2D1O CG321  NG321  HGPAM2     0.4800  3     0.00 ! 36119 , from CG2D1 CG321 NG311 HGPAM1, penalty= 13.5
CG301  CG321  OG3C61 CG311      0.5300  1   180.00 ! 36119 , from CG321 CG321 OG3C61 CG311, penalty= 1.8
CG301  CG321  OG3C61 CG311      0.6800  2     0.00 ! 36119 , from CG321 CG321 OG3C61 CG311, penalty= 1.8
CG301  CG321  OG3C61 CG311      0.2100  3   180.00 ! 36119 , from CG321 CG321 OG3C61 CG311, penalty= 1.8
CG301  CG321  OG3C61 CG311      0.1500  4     0.00 ! 36119 , from CG321 CG321 OG3C61 CG311, penalty= 1.8
HGA3   CG331  NG311  CG311      0.5000  3     0.00 ! 36119 , from HGA3 CG331 NG311 CG321, penalty= 0.6

IMPROPERS

END
RETURN
```
