## Supplementary material for "How medically important antimicrobials bind to the 30S ribosomal subunit in a bacterial pathogen": CHARMM topology/parameters for MIAs: spectinomycin_cgenff_toppar.str

```
* Toppar stream file generated by
* CHARMM General Force Field (CGenFF) program version 4.0
* For use with CGenFF version 4.6
*

read rtf card append
* Topologies generated by
* CHARMM General Force Field (CGenFF) program version 4.0
*
36 1

! "penalty" is the highest penalty score of the associated parameters.
! Penalties lower than 10 indicate the analogy is fair; penalties between 10
! and 50 mean some basic validation is recommended; penalties higher than
! 50 indicate poor analogy and mandate extensive validation/optimization.

RESI SCM            0.000 ! param penalty=  57.000 ; charge penalty=  31.972
!RING * 6 C1 C2 C3 C4 C5 C6
!RING * 6 O1 O2 C1 C2 C7 C8
!RING * 6 O3 C7 C8 C9 C10 C11
GROUP            ! CHARGE   CH_PENALTY Z   EL   NB NBE RNG1 TYP RNG2 TYP RNG3 TYP
ATOM O1     OG3C61 -0.332 !   22.420   8   O    2  2   6    3  
ATOM O2     OG3C61 -0.390 !    8.175   8   O    2  2   6    3  
ATOM O3     OG3C61 -0.383 !    7.494   8   O    2  2   6    4  
ATOM O4     OG311  -0.642 !    0.796   8   O    2  2  
ATOM O5     OG311  -0.643 !    0.537   8   O    2  2  
ATOM O6     OG311  -0.612 !   15.609   8   O    2  2  
ATOM O7     OG2D3  -0.485 !   11.841   8   O    1  2  
ATOM N1     NG311  -0.770 !    9.189   7   N    3  3  
ATOM N2     NG311  -0.770 !    9.153   7   N    3  3  
ATOM C1     CG311   0.070 !   13.083   6   C    4  4   6    3   6    3  
ATOM C2     CG311   0.068 !    9.477   6   C    4  4   6    3   6    3  
ATOM C3     CG311   0.199 !   11.728   6   C    4  4   6    3  
ATOM C4     CG311   0.163 !    9.811   6   C    4  4   6    3  
ATOM C5     CG311   0.156 !    9.914   6   C    4  4   6    3  
ATOM C6     CG311   0.132 !    8.070   6   C    4  4   6    3  
ATOM C7     CG301   0.521 !   31.972   6   C    4  4   6    3   6    4  
ATOM C8     CG311   0.174 !   18.206   6   C    4  4   6    3   6    4  
ATOM C9     CG2O5   0.406 !   22.828   6   C    3  4   6    4  
ATOM C10    CG311  -0.031 !    6.688   6   C    4  4   6    4  
ATOM C11    CG321  -0.085 !    8.855   6   C    4  4   6    4  
ATOM C12    CG331  -0.082 !    6.419   6   C    4  4  
ATOM C13    CG331  -0.082 !    6.419   6   C    4  4  
ATOM C14    CG331  -0.206 !    2.932   6   C    4  4  
ATOM H1     HGA1    0.090 !    0.319   1   H    1  1  
ATOM H2     HGA1    0.090 !    0.301   1   H    1  1  
ATOM H3     HGA1    0.090 !    0.523   1   H    1  1  
ATOM H4     HGA1    0.090 !    0.306   1   H    1  1  
ATOM H5     HGA1    0.090 !    0.428   1   H    1  1  
ATOM H6     HGA1    0.090 !    0.085   1   H    1  1  
ATOM H7     HGA1    0.090 !    0.885   1   H    1  1  
ATOM H8     HGPAM1  0.348 !    4.810   1   H    1  1  
ATOM H9     HGPAM1  0.348 !    4.810   1   H    1  1  
ATOM H10    HGA1    0.090 !    0.153   1   H    1  1  
ATOM H11    HGA2    0.090 !    0.090   1   H    1  1  
ATOM H12    HGA2    0.090 !    0.090   1   H    1  1  
ATOM H13    HGP1    0.420 !    0.000   1   H    1  1  
ATOM H14    HGP1    0.420 !    0.000   1   H    1  1  
ATOM H15    HGP1    0.378 !    5.643   1   H    1  1  
ATOM H16    HGA3    0.090 !    0.030   1   H    1  1  
ATOM H17    HGA3    0.090 !    0.030   1   H    1  1  
ATOM H18    HGA3    0.090 !    0.030   1   H    1  1  
ATOM H19    HGA3    0.090 !    0.030   1   H    1  1  
ATOM H20    HGA3    0.090 !    0.030   1   H    1  1  
ATOM H21    HGA3    0.090 !    0.030   1   H    1  1  
ATOM H22    HGA3    0.090 !    0.325   1   H    1  1  
ATOM H23    HGA3    0.090 !    0.325   1   H    1  1  
ATOM H24    HGA3    0.090 !    0.325   1   H    1  1  
               ! TYP INR
BOND O1   C1   ! 1   1
BOND O1   C7   ! 1   1
BOND O2   C2   ! 1   1
BOND O2   C8   ! 1   1
BOND O3   C8   ! 1   1
BOND O3   C10  ! 1   1
BOND O4   C4   ! 1   0
BOND O4   H13  ! 1   0
BOND O5   C6   ! 1   0
BOND O5   H14  ! 1   0
BOND O6   C7   ! 1   0
BOND O6   H15  ! 1   0
BOND O7   C9   ! 2   0
BOND N1   C3   ! 1   0
BOND N1   C12  ! 1   0
BOND N1   H8   ! 1   0
BOND N2   C5   ! 1   0
BOND N2   C13  ! 1   0
BOND N2   H9   ! 1   0
BOND C1   C2   ! 1   1
BOND C1   C3   ! 1   1
BOND C1   H1   ! 1   0
BOND C2   C4   ! 1   1
BOND C2   H2   ! 1   0
BOND C3   C6   ! 1   1
BOND C3   H3   ! 1   0
BOND C4   C5   ! 1   1
BOND C4   H4   ! 1   0
BOND C5   C6   ! 1   1
BOND C5   H5   ! 1   0
BOND C6   H6   ! 1   0
BOND C7   C8   ! 1   1
BOND C7   C9   ! 1   1
BOND C8   H7   ! 1   0
BOND C9   C11  ! 1   1
BOND C10  C11  ! 1   1
BOND C10  C14  ! 1   0
BOND C10  H10  ! 1   0
BOND C11  H11  ! 1   0
BOND C11  H12  ! 1   0
BOND C12  H16  ! 1   0
BOND C12  H17  ! 1   0
BOND C12  H18  ! 1   0
BOND C13  H19  ! 1   0
BOND C13  H20  ! 1   0
BOND C13  H21  ! 1   0
BOND C14  H22  ! 1   0
BOND C14  H23  ! 1   0
BOND C14  H24  ! 1   0
IMPR C9     C7     C11    O7    

END

read param card flex append
* Parameters generated by analogy by
* CHARMM General Force Field (CGenFF) program version 4.0
*

! Penalties lower than 10 indicate the analogy is fair; penalties between 10
! and 50 mean some basic validation is recommended; penalties higher than
! 50 indicate poor analogy and mandate extensive validation/optimization.

BONDS
CG2O5  CG301   330.00     1.5000 ! 15541 , from CG2O5 CG311, penalty= 8
CG301  OG3C61  360.00     1.4150 ! 15541 , from CG311 OG3C61, penalty= 8
CG311  NG311   263.00     1.4740 ! 15541 , from CG314 NG311, penalty= 1

ANGLES
CG301  CG2O5  CG321    35.00    115.60 ! 15541 , from CG321 CG2O5 CG321, penalty= 1.8
CG301  CG2O5  OG2D3    95.00    121.50 ! 15541 , from CG311 CG2O5 OG2D3, penalty= 1.2
CG2O5  CG301  CG311    52.00    108.00 ! 15541 , from CG2O4 CG311 CG311, penalty= 8.5
CG2O5  CG301  OG311   112.00    111.00 ! 15541 , from CG2O5 CG311 OG311, penalty= 8
CG2O5  CG301  OG3C61   45.00    109.00 ! 15541 , from CG2O3 CG301 OG301, penalty= 18.5
CG311  CG301  OG3C61   45.50    114.50 ! 15541 , from CG321 CG301 OG301, penalty= 7.1
OG311  CG301  OG3C61   45.00    116.50 ! 15541 , from OG301 CG301 OG311, penalty= 6.5
CG301  CG311  OG3C61   45.00    111.50 ! 15541 , from CG321 CG311 OG3C61, penalty= 1.8
CG311  CG311  NG311    73.00    111.20 ! 15541 , from CG311 CG311 NG321, penalty= 1.2
CG311  CG311  OG3C61   45.00    111.50 ! 15541 , from CG321 CG311 OG3C61, penalty= 0.6
CG331  CG311  OG3C61   45.00    111.50 ! 15541 , from CG321 CG311 OG3C61, penalty= 0.9
NG311  CG311  HGA1     32.40    109.50   50.00   2.13000 ! 15541 , from NG311 CG314 HGA1, penalty= 1
OG3C61 CG311  OG3C61   45.00    110.50 ! 15541 , from OG3C61 CG321 OG3C61, penalty= 4
CG2O5  CG321  CG311    60.00    113.80 ! 15541 , from CG2O5 CG321 CG321, penalty= 0.6
CG311  NG311  CG331    48.00    112.20   38.00   2.35000 ! 15541 , from CG321 NG311 CG331, penalty= 0.6
CG311  NG311  HGPAM1   35.00    111.00 ! 15541 , from CG321 NG311 HGPAM1, penalty= 0.6
CG301  OG3C61 CG311    95.00    109.70 ! 15541 , from CG311 OG3C61 CG321, penalty= 1.8
CG311  OG3C61 CG311    95.00    109.70 ! 15541 , from CG311 OG3C61 CG321, penalty= 0.6

DIHEDRALS
CG321  CG2O5  CG301  CG311      0.7500  1     0.00 ! 15541 , from CG321 CG2O5 CG321 CG321, penalty= 12.6
CG321  CG2O5  CG301  CG311      0.1800  2   180.00 ! 15541 , from CG321 CG2O5 CG321 CG321, penalty= 12.6
CG321  CG2O5  CG301  CG311      0.0650  3     0.00 ! 15541 , from CG321 CG2O5 CG321 CG321, penalty= 12.6
CG321  CG2O5  CG301  CG311      0.0300  6     0.00 ! 15541 , from CG321 CG2O5 CG321 CG321, penalty= 12.6
CG321  CG2O5  CG301  OG311      0.7500  1     0.00 ! 15541 , from CG321 CG2O5 CG321 CG321, penalty= 57
CG321  CG2O5  CG301  OG311      0.1800  2   180.00 ! 15541 , from CG321 CG2O5 CG321 CG321, penalty= 57
CG321  CG2O5  CG301  OG311      0.0650  3     0.00 ! 15541 , from CG321 CG2O5 CG321 CG321, penalty= 57
CG321  CG2O5  CG301  OG311      0.0300  6     0.00 ! 15541 , from CG321 CG2O5 CG321 CG321, penalty= 57
CG321  CG2O5  CG301  OG3C61     0.7500  1     0.00 ! 15541 , from CG321 CG2O5 CG321 CG321, penalty= 57
CG321  CG2O5  CG301  OG3C61     0.1800  2   180.00 ! 15541 , from CG321 CG2O5 CG321 CG321, penalty= 57
CG321  CG2O5  CG301  OG3C61     0.0650  3     0.00 ! 15541 , from CG321 CG2O5 CG321 CG321, penalty= 57
CG321  CG2O5  CG301  OG3C61     0.0300  6     0.00 ! 15541 , from CG321 CG2O5 CG321 CG321, penalty= 57
OG2D3  CG2O5  CG301  CG311      0.7500  1   180.00 ! 15541 , from OG2D3 CG2O5 CG321 CG321, penalty= 12.6
OG2D3  CG2O5  CG301  CG311      0.1800  2   180.00 ! 15541 , from OG2D3 CG2O5 CG321 CG321, penalty= 12.6
OG2D3  CG2O5  CG301  CG311      0.0650  3   180.00 ! 15541 , from OG2D3 CG2O5 CG321 CG321, penalty= 12.6
OG2D3  CG2O5  CG301  CG311      0.0300  6     0.00 ! 15541 , from OG2D3 CG2O5 CG321 CG321, penalty= 12.6
OG2D3  CG2O5  CG301  OG311      0.0000  2     0.00 ! 15541 , from OG2D3 CG2O5 CG311 OG311, penalty= 8
OG2D3  CG2O5  CG301  OG3C61     0.0000  2     0.00 ! 15541 , from OG2D3 CG2O5 CG311 OG311, penalty= 23
CG301  CG2O5  CG321  CG311      0.7500  1     0.00 ! 15541 , from CG321 CG2O5 CG321 CG321, penalty= 2.4
CG301  CG2O5  CG321  CG311      0.1800  2   180.00 ! 15541 , from CG321 CG2O5 CG321 CG321, penalty= 2.4
CG301  CG2O5  CG321  CG311      0.0650  3     0.00 ! 15541 , from CG321 CG2O5 CG321 CG321, penalty= 2.4
CG301  CG2O5  CG321  CG311      0.0300  6     0.00 ! 15541 , from CG321 CG2O5 CG321 CG321, penalty= 2.4
CG301  CG2O5  CG321  HGA2       0.1000  3     0.00 ! 15541 , from CG321 CG2O5 CG321 HGA2, penalty= 1.8
OG2D3  CG2O5  CG321  CG311      0.7500  1   180.00 ! 15541 , from OG2D3 CG2O5 CG321 CG321, penalty= 0.6
OG2D3  CG2O5  CG321  CG311      0.1800  2   180.00 ! 15541 , from OG2D3 CG2O5 CG321 CG321, penalty= 0.6
OG2D3  CG2O5  CG321  CG311      0.0650  3   180.00 ! 15541 , from OG2D3 CG2O5 CG321 CG321, penalty= 0.6
OG2D3  CG2O5  CG321  CG311      0.0300  6     0.00 ! 15541 , from OG2D3 CG2O5 CG321 CG321, penalty= 0.6
CG2O5  CG301  CG311  OG3C61     2.0000  1   180.00 ! 15541 , from CG2O4 CG311 CG311 OG301, penalty= 15
CG2O5  CG301  CG311  OG3C61     0.8000  2     0.00 ! 15541 , from CG2O4 CG311 CG311 OG301, penalty= 15
CG2O5  CG301  CG311  HGA1       0.2000  3     0.00 ! 15541 , from CG2O4 CG311 CG311 HGA1, penalty= 8.5
OG311  CG301  CG311  OG3C61     0.8077  1   180.00 ! 15541 , from OG311 CG301 CG311 OG311, penalty= 15
OG311  CG301  CG311  OG3C61     0.4765  3     0.00 ! 15541 , from OG311 CG301 CG311 OG311, penalty= 15
OG3C61 CG301  CG311  OG3C61     0.1950  3     0.00 ! 15541 , from OG3C61 CG321 CG321 OG3C61, penalty= 16
OG3C61 CG301  CG311  HGA1       0.1600  3     0.00 ! 15541 , from OG301 CG301 CG321 HGA2, penalty= 10.5
CG2O5  CG301  OG311  HGP1       0.3500  1     0.00 ! 15541 , from CG2O5 CG311 OG311 HGP1, penalty= 8
CG2O5  CG301  OG311  HGP1       0.3700  2     0.00 ! 15541 , from CG2O5 CG311 OG311 HGP1, penalty= 8
CG2O5  CG301  OG311  HGP1       0.0100  3   180.00 ! 15541 , from CG2O5 CG311 OG311 HGP1, penalty= 8
OG3C61 CG301  OG311  HGP1       1.5500  1     0.00 ! 15541 , from OG301 CG301 OG311 HGP1, penalty= 6.5
OG3C61 CG301  OG311  HGP1       1.1700  2     0.00 ! 15541 , from OG301 CG301 OG311 HGP1, penalty= 6.5
OG3C61 CG301  OG311  HGP1       1.0700  3     0.00 ! 15541 , from OG301 CG301 OG311 HGP1, penalty= 6.5
CG2O5  CG301  OG3C61 CG311      0.2000  3     0.00 ! 15541 , from CG2O3 CG301 OG301 CG331, penalty= 33.5
CG311  CG301  OG3C61 CG311      0.5300  1   180.00 ! 15541 , from CG321 CG311 OG3C61 CG321, penalty= 9.2
CG311  CG301  OG3C61 CG311      0.6800  2     0.00 ! 15541 , from CG321 CG311 OG3C61 CG321, penalty= 9.2
CG311  CG301  OG3C61 CG311      0.2100  3   180.00 ! 15541 , from CG321 CG311 OG3C61 CG321, penalty= 9.2
CG311  CG301  OG3C61 CG311      0.1500  4     0.00 ! 15541 , from CG321 CG311 OG3C61 CG321, penalty= 9.2
OG311  CG301  OG3C61 CG311      0.2000  3     0.00 ! 15541 , from OG301 CG311 OG3C61 CG321, penalty= 13.6
CG311  CG311  CG311  CG311      0.5000  4   180.00 ! 15541 , from CG311 CG311 CG311 CG321, penalty= 0.6
CG311  CG311  CG311  NG311      0.4000  1     0.00 ! 15541 , from CG321 CG311 CG311 NG321, penalty= 1.8
CG311  CG311  CG311  NG311      0.8000  3     0.00 ! 15541 , from CG321 CG311 CG311 NG321, penalty= 1.8
CG311  CG311  CG311  OG3C61     0.1900  1   180.00 ! 15541 , from OG3C61 CG311 CG321 CG321, penalty= 4.6
CG311  CG311  CG311  OG3C61     1.0000  2   180.00 ! 15541 , from OG3C61 CG311 CG321 CG321, penalty= 4.6
CG311  CG311  CG311  OG3C61     0.6000  3     0.00 ! 15541 , from OG3C61 CG311 CG321 CG321, penalty= 4.6
CG311  CG311  CG311  OG3C61     0.0800  4   180.00 ! 15541 , from OG3C61 CG311 CG321 CG321, penalty= 4.6
NG311  CG311  CG311  OG311      0.4000  1   180.00 ! 15541 , from NG321 CG311 CG311 OG311, penalty= 1.2
NG311  CG311  CG311  OG311      0.8000  3     0.00 ! 15541 , from NG321 CG311 CG311 OG311, penalty= 1.2
NG311  CG311  CG311  OG3C61     0.4000  1   180.00 ! 15541 , from NG321 CG311 CG311 OG311, penalty= 16.2
NG311  CG311  CG311  OG3C61     0.8000  3     0.00 ! 15541 , from NG321 CG311 CG311 OG311, penalty= 16.2
NG311  CG311  CG311  HGA1       0.5000  3     0.00 ! 15541 , from NG321 CG311 CG311 HGA1, penalty= 1.2
OG311  CG311  CG311  OG3C61     0.2000  3     0.00 ! 15541 , from OG311 CG311 CG321 OG303, penalty= 12
OG3C61 CG311  CG311  OG3C61     0.1950  3     0.00 ! 15541 , from OG3C61 CG321 CG321 OG3C61, penalty= 8
OG3C61 CG311  CG311  HGA1       0.1950  3     0.00 ! 15541 , from OG3C61 CG311 CG321 HGA2, penalty= 4
CG331  CG311  CG321  CG2O5      0.2000  3     0.00 ! 15541 , from CG331 CG311 CG321 CG2O1, penalty= 3
OG3C61 CG311  CG321  CG2O5      2.0000  1   180.00 ! 15541 , from CG2O4 CG311 CG311 OG301, penalty= 11
OG3C61 CG311  CG321  CG2O5      0.8000  2     0.00 ! 15541 , from CG2O4 CG311 CG311 OG301, penalty= 11
HGA1   CG311  CG321  CG2O5      0.2000  3     0.00 ! 15541 , from HGA1 CG311 CG321 CG2O2, penalty= 2
OG3C61 CG311  CG331  HGA3       0.1950  3     0.00 ! 15541 , from OG3C61 CG311 CG321 HGA2, penalty= 6
CG311  CG311  NG311  CG331      1.4200  1   180.00 ! 15541 , from CG321 CG321 NG301 CG321, penalty= 10.5
CG311  CG311  NG311  CG331      0.8200  2     0.00 ! 15541 , from CG321 CG321 NG301 CG321, penalty= 10.5
CG311  CG311  NG311  CG331      1.0200  3     0.00 ! 15541 , from CG321 CG321 NG301 CG321, penalty= 10.5
CG311  CG311  NG311  HGPAM1     0.3000  3     0.00 ! 15541 , from CG321 CG321 NG311 HGPAM1, penalty= 4.6
HGA1   CG311  NG311  CG331      0.0000  3     0.00 ! 15541 , from HGA1 CG314 NG311 CG331, penalty= 1
HGA1   CG311  NG311  HGPAM1     0.0500  3     0.00 ! 15541 , from HGA1 CG314 NG311 HGPAM1, penalty= 1
CG301  CG311  OG3C61 CG311      0.5300  1   180.00 ! 15541 , from CG321 CG311 OG3C61 CG321, penalty= 2.4
CG301  CG311  OG3C61 CG311      0.6800  2     0.00 ! 15541 , from CG321 CG311 OG3C61 CG321, penalty= 2.4
CG301  CG311  OG3C61 CG311      0.2100  3   180.00 ! 15541 , from CG321 CG311 OG3C61 CG321, penalty= 2.4
CG301  CG311  OG3C61 CG311      0.1500  4     0.00 ! 15541 , from CG321 CG311 OG3C61 CG321, penalty= 2.4
CG311  CG311  OG3C61 CG301      0.5300  1   180.00 ! 15541 , from CG321 CG311 OG3C61 CG321, penalty= 2.4
CG311  CG311  OG3C61 CG301      0.6800  2     0.00 ! 15541 , from CG321 CG311 OG3C61 CG321, penalty= 2.4
CG311  CG311  OG3C61 CG301      0.2100  3   180.00 ! 15541 , from CG321 CG311 OG3C61 CG321, penalty= 2.4
CG311  CG311  OG3C61 CG301      0.1500  4     0.00 ! 15541 , from CG321 CG311 OG3C61 CG321, penalty= 2.4
CG311  CG311  OG3C61 CG311      0.5300  1   180.00 ! 15541 , from CG321 CG311 OG3C61 CG321, penalty= 1.2
CG311  CG311  OG3C61 CG311      0.6800  2     0.00 ! 15541 , from CG321 CG311 OG3C61 CG321, penalty= 1.2
CG311  CG311  OG3C61 CG311      0.2100  3   180.00 ! 15541 , from CG321 CG311 OG3C61 CG321, penalty= 1.2
CG311  CG311  OG3C61 CG311      0.1500  4     0.00 ! 15541 , from CG321 CG311 OG3C61 CG321, penalty= 1.2
CG321  CG311  OG3C61 CG311      0.5300  1   180.00 ! 15541 , from CG321 CG311 OG3C61 CG321, penalty= 0.6
CG321  CG311  OG3C61 CG311      0.6800  2     0.00 ! 15541 , from CG321 CG311 OG3C61 CG321, penalty= 0.6
CG321  CG311  OG3C61 CG311      0.2100  3   180.00 ! 15541 , from CG321 CG311 OG3C61 CG321, penalty= 0.6
CG321  CG311  OG3C61 CG311      0.1500  4     0.00 ! 15541 , from CG321 CG311 OG3C61 CG321, penalty= 0.6
CG331  CG311  OG3C61 CG311      0.5300  1   180.00 ! 15541 , from CG321 CG311 OG3C61 CG321, penalty= 1.5
CG331  CG311  OG3C61 CG311      0.6800  2     0.00 ! 15541 , from CG321 CG311 OG3C61 CG321, penalty= 1.5
CG331  CG311  OG3C61 CG311      0.2100  3   180.00 ! 15541 , from CG321 CG311 OG3C61 CG321, penalty= 1.5
CG331  CG311  OG3C61 CG311      0.1500  4     0.00 ! 15541 , from CG321 CG311 OG3C61 CG321, penalty= 1.5
OG3C61 CG311  OG3C61 CG311      1.0000  3     0.00 ! 15541 , from OG3C61 CG321 OG3C61 CG321, penalty= 4.6
HGA1   CG311  OG3C61 CG301      0.1950  3     0.00 ! 15541 , from HGA1 CG311 OG3C61 CG321, penalty= 1.8
HGA1   CG311  OG3C61 CG311      0.1950  3     0.00 ! 15541 , from HGA1 CG311 OG3C61 CG321, penalty= 0.6
HGA3   CG331  NG311  CG311      0.5000  3     0.00 ! 15541 , from HGA3 CG331 NG311 CG321, penalty= 0.6

IMPROPERS
CG2O5  CG301  CG321  OG2D3     70.0000  0     0.00 ! 15541 , from CG2O5 CG321 CG321 OG2D3, penalty= 1.2

END
RETURN
```
