## Supplementary material for "How medically important antimicrobials bind to the 30S ribosomal subunit in a bacterial pathogen": CHARMM topology/parameters for MIAs: tobramycin_cgenff_toppar.str

```
* Toppar stream file generated by
* CHARMM General Force Field (CGenFF) program version 4.0
* For use with CGenFF version 4.6
*

read rtf card append
* Topologies generated by
* CHARMM General Force Field (CGenFF) program version 4.0
*
36 1

! "penalty" is the highest penalty score of the associated parameters.
! Penalties lower than 10 indicate the analogy is fair; penalties between 10
! and 50 mean some basic validation is recommended; penalties higher than
! 50 indicate poor analogy and mandate extensive validation/optimization.

RESI TOY            0.000 ! param penalty=  16.800 ; charge penalty=   9.819
!RING * 6 O5 C8 C10 C14 C15 C16
!RING * 6 O4 C7 C9 C11 C12 C13
!RING * 6 C1 C2 C3 C4 C5 C6
GROUP            ! CHARGE   CH_PENALTY Z   EL   NB NBE RNG1 TYP RNG2 TYP RNG3 TYP
ATOM O1     OG301  -0.396 !    6.450   8   O    2  2  
ATOM O2     OG301  -0.397 !    7.929   8   O    2  2  
ATOM O3     OG311  -0.641 !    0.530   8   O    2  2  
ATOM O4     OG3C61 -0.392 !    6.415   8   O    2  2   6    3  
ATOM O5     OG3C61 -0.395 !    9.819   8   O    2  2   6    3  
ATOM O6     OG311  -0.647 !    0.794   8   O    2  2  
ATOM O7     OG311  -0.644 !    0.700   8   O    2  2  
ATOM O8     OG311  -0.648 !    0.700   8   O    2  2  
ATOM O9     OG311  -0.649 !    0.625   8   O    2  2  
ATOM N1     NG321  -1.000 !    3.722   7   N    3  3  
ATOM N2     NG321  -1.000 !    3.722   7   N    3  3  
ATOM N3     NG321  -1.000 !    3.796   7   N    3  3  
ATOM N4     NG321  -0.988 !    0.106   7   N    3  3  
ATOM N5     NG321  -0.877 !    6.786   7   N    3  3  
ATOM C1     CG311   0.110 !    8.925   6   C    4  4   6    3  
ATOM C2     CG311   0.110 !    8.925   6   C    4  4   6    3  
ATOM C3     CG311   0.111 !    6.630   6   C    4  4   6    3  
ATOM C4     CG311   0.136 !    7.349   6   C    4  4   6    3  
ATOM C5     CG311   0.136 !    7.349   6   C    4  4   6    3  
ATOM C6     CG321  -0.168 !    5.208   6   C    4  4   6    3  
ATOM C7     CG311   0.270 !    9.724   6   C    4  4   6    3  
ATOM C8     CG311   0.242 !    9.391   6   C    4  4   6    3  
ATOM C9     CG311   0.152 !    9.056   6   C    4  4   6    3  
ATOM C10    CG311   0.177 !    9.056   6   C    4  4   6    3  
ATOM C11    CG311   0.136 !    4.775   6   C    4  4   6    3  
ATOM C12    CG311   0.144 !    7.762   6   C    4  4   6    3  
ATOM C13    CG311   0.030 !    7.857   6   C    4  4   6    3  
ATOM C14    CG321  -0.172 !    5.087   6   C    4  4   6    3  
ATOM C15    CG311   0.201 !    8.076   6   C    4  4   6    3  
ATOM C16    CG311  -0.015 !    9.472   6   C    4  4   6    3  
ATOM C17    CG321   0.113 !    0.653   6   C    4  4  
ATOM C18    CG321   0.132 !    7.047   6   C    4  4  
ATOM H1     HGA1    0.090 !    0.075   1   H    1  1  
ATOM H2     HGA1    0.090 !    0.075   1   H    1  1  
ATOM H3     HGA1    0.090 !    0.000   1   H    1  1  
ATOM H4     HGA1    0.090 !    0.000   1   H    1  1  
ATOM H5     HGA1    0.090 !    0.000   1   H    1  1  
ATOM H6     HGA2    0.090 !    0.424   1   H    1  1  
ATOM H7     HGA2    0.090 !    0.424   1   H    1  1  
ATOM H8     HGA1    0.090 !    0.081   1   H    1  1  
ATOM H9     HGA1    0.090 !    0.081   1   H    1  1  
ATOM H10    HGA1    0.090 !    0.300   1   H    1  1  
ATOM H11    HGA1    0.090 !    0.300   1   H    1  1  
ATOM H12    HGA1    0.090 !    0.000   1   H    1  1  
ATOM H13    HGA1    0.090 !    0.300   1   H    1  1  
ATOM H14    HGA1    0.090 !    0.030   1   H    1  1  
ATOM H15    HGA2    0.090 !    0.300   1   H    1  1  
ATOM H16    HGA2    0.090 !    0.300   1   H    1  1  
ATOM H17    HGPAM2  0.390 !    0.030   1   H    1  1  
ATOM H18    HGPAM2  0.390 !    0.030   1   H    1  1  
ATOM H19    HGPAM2  0.390 !    0.030   1   H    1  1  
ATOM H20    HGPAM2  0.390 !    0.030   1   H    1  1  
ATOM H21    HGA1    0.090 !    0.300   1   H    1  1  
ATOM H22    HGA1    0.090 !    0.095   1   H    1  1  
ATOM H23    HGP1    0.420 !    0.000   1   H    1  1  
ATOM H24    HGA2    0.090 !    0.000   1   H    1  1  
ATOM H25    HGA2    0.090 !    0.000   1   H    1  1  
ATOM H26    HGA2    0.090 !    0.000   1   H    1  1  
ATOM H27    HGA2    0.090 !    0.000   1   H    1  1  
ATOM H28    HGPAM2  0.390 !    0.030   1   H    1  1  
ATOM H29    HGPAM2  0.390 !    0.030   1   H    1  1  
ATOM H30    HGPAM2  0.390 !    0.000   1   H    1  1  
ATOM H31    HGPAM2  0.390 !    0.000   1   H    1  1  
ATOM H32    HGP1    0.420 !    0.000   1   H    1  1  
ATOM H33    HGP1    0.420 !    0.000   1   H    1  1  
ATOM H34    HGP1    0.420 !    0.000   1   H    1  1  
ATOM H35    HGPAM2  0.315 !    0.304   1   H    1  1  
ATOM H36    HGPAM2  0.315 !    0.304   1   H    1  1  
ATOM H37    HGP1    0.419 !    0.000   1   H    1  1  
               ! TYP INR
BOND O1   C1   ! 1   0
BOND O1   C7   ! 1   0
BOND O2   C2   ! 1   0
BOND O2   C8   ! 1   0
BOND O3   C3   ! 1   0
BOND O3   H23  ! 1   0
BOND O4   C7   ! 1   1
BOND O4   C13  ! 1   1
BOND O5   C8   ! 1   1
BOND O5   C16  ! 1   1
BOND O6   C9   ! 1   0
BOND O6   H32  ! 1   0
BOND O7   C12  ! 1   0
BOND O7   H33  ! 1   0
BOND O8   C15  ! 1   0
BOND O8   H34  ! 1   0
BOND O9   C17  ! 1   0
BOND O9   H37  ! 1   0
BOND N1   C4   ! 1   0
BOND N1   H17  ! 1   0
BOND N1   H18  ! 1   0
BOND N2   C5   ! 1   0
BOND N2   H19  ! 1   0
BOND N2   H20  ! 1   0
BOND N3   C10  ! 1   0
BOND N3   H28  ! 1   0
BOND N3   H29  ! 1   0
BOND N4   C11  ! 1   0
BOND N4   H30  ! 1   0
BOND N4   H31  ! 1   0
BOND N5   C18  ! 1   0
BOND N5   H35  ! 1   0
BOND N5   H36  ! 1   0
BOND C1   C3   ! 1   1
BOND C1   C4   ! 1   1
BOND C1   H1   ! 1   0
BOND C2   C3   ! 1   1
BOND C2   C5   ! 1   1
BOND C2   H2   ! 1   0
BOND C3   H3   ! 1   0
BOND C4   C6   ! 1   1
BOND C4   H4   ! 1   0
BOND C5   C6   ! 1   1
BOND C5   H5   ! 1   0
BOND C6   H6   ! 1   0
BOND C6   H7   ! 1   0
BOND C7   C9   ! 1   1
BOND C7   H8   ! 1   0
BOND C8   C10  ! 1   1
BOND C8   H9   ! 1   0
BOND C9   C11  ! 1   1
BOND C9   H10  ! 1   0
BOND C10  C14  ! 1   1
BOND C10  H11  ! 1   0
BOND C11  C12  ! 1   1
BOND C11  H12  ! 1   0
BOND C12  C13  ! 1   1
BOND C12  H13  ! 1   0
BOND C13  C17  ! 1   0
BOND C13  H14  ! 1   0
BOND C14  C15  ! 1   1
BOND C14  H15  ! 1   0
BOND C14  H16  ! 1   0
BOND C15  C16  ! 1   1
BOND C15  H21  ! 1   0
BOND C16  C18  ! 1   0
BOND C16  H22  ! 1   0
BOND C17  H24  ! 1   0
BOND C17  H25  ! 1   0
BOND C18  H26  ! 1   0
BOND C18  H27  ! 1   0

END

read param card flex append
* Parameters generated by analogy by
* CHARMM General Force Field (CGenFF) program version 4.0
*

! Penalties lower than 10 indicate the analogy is fair; penalties between 10
! and 50 mean some basic validation is recommended; penalties higher than
! 50 indicate poor analogy and mandate extensive validation/optimization.

BONDS

ANGLES
CG311  CG311  OG3C61   45.00    111.50 ! 36294 , from CG321 CG311 OG3C61, penalty= 0.6
CG311  CG321  NG321    60.00    120.00 ! 36294 , from CG321 CG321 NG321, penalty= 0.6
CG311  OG301  CG311    95.00    109.70 ! 36294 , from CG321 OG301 CG321, penalty= 1.2
CG311  OG3C61 CG311    95.00    109.70 ! 36294 , from CG311 OG3C61 CG321, penalty= 0.6

DIHEDRALS
CG311  CG311  CG311  CG311      0.5000  4   180.00 ! 36294 , from CG311 CG311 CG311 CG321, penalty= 0.6
CG311  CG311  CG311  NG321      0.4000  1     0.00 ! 36294 , from CG321 CG311 CG311 NG321, penalty= 0.6
CG311  CG311  CG311  NG321      0.8000  3     0.00 ! 36294 , from CG321 CG311 CG311 NG321, penalty= 0.6
CG311  CG311  CG311  OG301      0.1600  1   180.00 ! 36294 , from OG301 CG311 CG321 CG321, penalty= 4.6
CG311  CG311  CG311  OG301      0.3900  2     0.00 ! 36294 , from OG301 CG311 CG321 CG321, penalty= 4.6
CG311  CG311  CG311  OG3C61     0.1900  1   180.00 ! 36294 , from OG3C61 CG311 CG321 CG321, penalty= 4.6
CG311  CG311  CG311  OG3C61     1.0000  2   180.00 ! 36294 , from OG3C61 CG311 CG321 CG321, penalty= 4.6
CG311  CG311  CG311  OG3C61     0.6000  3     0.00 ! 36294 , from OG3C61 CG311 CG321 CG321, penalty= 4.6
CG311  CG311  CG311  OG3C61     0.0800  4   180.00 ! 36294 , from OG3C61 CG311 CG321 CG321, penalty= 4.6
CG321  CG311  CG311  OG301      0.1600  1   180.00 ! 36294 , from OG301 CG311 CG321 CG321, penalty= 4
CG321  CG311  CG311  OG301      0.3900  2     0.00 ! 36294 , from OG301 CG311 CG321 CG321, penalty= 4
CG321  CG311  CG311  OG3C61     0.1900  1   180.00 ! 36294 , from OG3C61 CG311 CG321 CG321, penalty= 4
CG321  CG311  CG311  OG3C61     1.0000  2   180.00 ! 36294 , from OG3C61 CG311 CG321 CG321, penalty= 4
CG321  CG311  CG311  OG3C61     0.6000  3     0.00 ! 36294 , from OG3C61 CG311 CG321 CG321, penalty= 4
CG321  CG311  CG311  OG3C61     0.0800  4   180.00 ! 36294 , from OG3C61 CG311 CG321 CG321, penalty= 4
NG321  CG311  CG311  OG301      0.4000  1   180.00 ! 36294 , from NG321 CG311 CG311 OG311, penalty= 15
NG321  CG311  CG311  OG301      0.8000  3     0.00 ! 36294 , from NG321 CG311 CG311 OG311, penalty= 15
NG321  CG311  CG311  OG3C61     0.4000  1   180.00 ! 36294 , from NG321 CG311 CG311 OG311, penalty= 15
NG321  CG311  CG311  OG3C61     0.8000  3     0.00 ! 36294 , from NG321 CG311 CG311 OG311, penalty= 15
OG301  CG311  CG311  OG311      0.2000  3     0.00 ! 36294 , from OG311 CG311 CG321 OG303, penalty= 5.5
OG311  CG311  CG311  OG3C61     0.2000  3     0.00 ! 36294 , from OG311 CG311 CG321 OG303, penalty= 12
OG3C61 CG311  CG311  HGA1       0.1950  3     0.00 ! 36294 , from OG3C61 CG311 CG321 HGA2, penalty= 4
CG311  CG311  CG321  NG321      0.2000  3     0.00 ! 36294 , from CG311 CG311 CG321 NG301, penalty= 1.8
NG321  CG311  CG321  CG311      0.1950  3     0.00 ! 36294 , from NG321 CG311 CG321 CG321, penalty= 0.6
OG3C61 CG311  CG321  NG321      0.2000  3     0.00 ! 36294 , from OG311 CG311 CG321 NG301, penalty= 16.8
OG3C61 CG311  CG321  OG311      0.1950  3     0.00 ! 36294 , from OG3C61 CG321 CG321 OG3C61, penalty= 11.5
HGA1   CG311  CG321  NG321      0.1800  3     0.00 ! 36294 , from HGA1 CG311 CG321 NG301, penalty= 1.8
CG311  CG311  OG301  CG311      0.4000  1     0.00 ! 36294 , from CG311 CG311 OG301 CG331, penalty= 1.5
CG311  CG311  OG301  CG311      0.4900  3     0.00 ! 36294 , from CG311 CG311 OG301 CG331, penalty= 1.5
OG3C61 CG311  OG301  CG311      0.8200  1     0.00 ! 36294 , from OG3C61 CG311 OG301 CG3C51, penalty= 11.4
OG3C61 CG311  OG301  CG311      0.8100  2     0.00 ! 36294 , from OG3C61 CG311 OG301 CG3C51, penalty= 11.4
OG3C61 CG311  OG301  CG311      0.3500  3     0.00 ! 36294 , from OG3C61 CG311 OG301 CG3C51, penalty= 11.4
HGA1   CG311  OG301  CG311      0.2840  3     0.00 ! 36294 , from HGA1 CG311 OG301 CG331, penalty= 1.5
CG311  CG311  OG3C61 CG311      0.5300  1   180.00 ! 36294 , from CG321 CG311 OG3C61 CG321, penalty= 1.2
CG311  CG311  OG3C61 CG311      0.6800  2     0.00 ! 36294 , from CG321 CG311 OG3C61 CG321, penalty= 1.2
CG311  CG311  OG3C61 CG311      0.2100  3   180.00 ! 36294 , from CG321 CG311 OG3C61 CG321, penalty= 1.2
CG311  CG311  OG3C61 CG311      0.1500  4     0.00 ! 36294 , from CG321 CG311 OG3C61 CG321, penalty= 1.2
CG321  CG311  OG3C61 CG311      0.5300  1   180.00 ! 36294 , from CG321 CG311 OG3C61 CG321, penalty= 0.6
CG321  CG311  OG3C61 CG311      0.6800  2     0.00 ! 36294 , from CG321 CG311 OG3C61 CG321, penalty= 0.6
CG321  CG311  OG3C61 CG311      0.2100  3   180.00 ! 36294 , from CG321 CG311 OG3C61 CG321, penalty= 0.6
CG321  CG311  OG3C61 CG311      0.1500  4     0.00 ! 36294 , from CG321 CG311 OG3C61 CG321, penalty= 0.6
OG301  CG311  OG3C61 CG311      0.2000  3     0.00 ! 36294 , from OG301 CG311 OG3C61 CG321, penalty= 0.6
HGA1   CG311  OG3C61 CG311      0.1950  3     0.00 ! 36294 , from HGA1 CG311 OG3C61 CG321, penalty= 0.6
CG311  CG321  NG321  HGPAM2     0.8000  3     0.00 ! 36294 , from CG321 CG321 NG321 HGPAM2, penalty= 0.6

IMPROPERS

END
RETURN
```
